# Gene prediction and evolutionary characterization of heat shock transcription factors in *Salvia miltiorrhiza*

**DOI:** 10.1101/2023.05.19.541281

**Authors:** Xianwen Meng, Xiang Yan

**Affiliations:** School of Information Engineering, Yulin University, Yulin, Shaanxi, 719000, China; Shaanxi Provincial Engineering and Technology Research Center of Cashmere Goats, Yulin University, Yulin, Shaanxi, 719000, China; State Key Laboratory of Soil Erosion and Dryland Farming on the Loess Plateau, Northwest A&F University, Yangling, Shaanxi, 712100, China; State Key Laboratory of Soil Erosion and Dryland Farming on the Loess Plateau, Institute of Soil and Water Conservation, Chinese Academy of Sciences and Ministry of Water Resource, Yangling, Shaanxi, 712100, China

**Keywords:** Salvia miltiorrhiza, heat shock transcription factor genes, prediction

## Abstract

**Background:** Heat shock transcription factors (HSFs) serve as central regulators in plants and enable adaptations to dynamic environmental changes, such as heat stress. *Salvia miltiorrhiza* is an important medicinal plant model. However, various biotic and abiotic stresses, pathogen infections, and degeneration of elite cultivars limit the yield and quality of S. miltiorrhiza. Therefore, it is important to predict and characterize the stress resistance genes of *S. miltiorrhiza* and clarify potential molecular mechanisms for genetic improvement. However, the knowledge of HSF genes in *S. miltiorrhiza* is limited.

**Methods:** Thus, we performed a genome-wide analysis of HSF genes in *S. miltiorrhiza*.

**Results:** Using high-quality genome sequences, we predicted 34 HSF genes distributed unevenly across eight chromosomes. Twenty-three genes were segmentally duplicated, suggesting that in *S. miltiorrhiza*, segmental duplications have significantly contributed to the expansion of the HSF gene family. The predicted genes were divided into 15 phylogenetic groups, among which the sequence characteristics were relatively well conserved. The Ka/Ks ratios indicated that duplicated HSF genes underwent negative selection. Most of the HSF genes displayed different expression characteristics under drought stress and salicylic acid induction. This study provides valuable data that may inform further functional studies of HSF genes in *S. miltiorrhiza*.

## Supplementary material for "Gene prediction and evolutionary characterization of heat shock transcription factors in *Salvia miltiorrhiza*": File S1

```
>AT1G32330.1
MDVSKVTTSDGGGDSMETKPSPQPQPAAILSSNAPPPFLSKTYDMVDDHNTDSIVSWSAN
NNSFIVWKPPEFARDLLPKNFKHNNFSSFVRQLNTYGFRKVDPDRWEFANEGFLRGQKHL
LQSITRRKPAHGQGQGHQRSQHSNGQNSSVSACVEVGKFGLEEEVERLKRDKNVLMQELV
RLRQQQQSTDNQLQTMVQRLQGMENRQQQLMSFLAKAVQSPHFLSQFLQQQNQQNESNRR
ISDTSKKRRFKRDGIVRNNDSATPDGQIVKYQPPMHEQAKAMFKQLMKMEPYKTGDDGFL
LGNGTSTTEGTEMETSSNQVSGITLKEMPTASEIQSSSPIETTPENVSAASEATENCIPS
PDDLTLPDFTHMLPENNSEKPPESFMEPNLGGSSPLLDPDLLIDDSLSFDIDDFPMDSDI
DPVDYGLLERLLMSSPVPDNMDSTPVDNETEQEQNGWDKTKHMDNLTQQMGLLSPETLDL
SRQNP
>AT1G46264.1
MAMMVENSYGGYGGGGGERIQLMVEGQGKAVPAPFLTKTYQLVDDPATDHVVSWGDDDTT
FVVWRPPEFARDLLPNYFKHNNFSSFVRQLNTYGFRKIVPDRWEFANEFFKRGEKHLLCE
IHRRKTSQMIPQQHSPFMSHHHAPPQIPFSGGSFFPLPPPRVTTPEEDHYWCDDSPPSRP
RVIPQQIDTAAQVTALSEDNERLRRSNTVLMSELAHMKKLYNDIIYFVQNHVKPVAPSNN
SSYLSSFLQKQQQQQPPTLDYYNTATVNATNLNALNSSPPTSQSSITVLEDDHTNHHDQS
NMRKTKLFGVSLPSSKKRSHHFSDQTSKTRLVLDQSDLALNLMTASTR
>AT1G67970.1
MVKSTDGGGGSSSSSSVAPFLRKCYDMVDDSTTDSIISWSPSADNSFVILDTTVFSVQLL
PKYFKHSNFSSFIRQLNIYGFRKVDADRWEFANDGFVRGQKDLLKNVIRRKNVQSSEQSK
HESTSTTYAQEKSGLWKEVDILKGDKQVLAQELIKVRQYQEVTDTKMLHLEDRVQGMEES
QQEMLSFLVMVMKNPSLLVQLLQPKEKNTWRKAGEGAKIVEEVTDEGESNSYGLPLVTYQ
PPSDNNGTAKSNSNDVNDFLRNADMLKFCLDENHVPLIIPDLYDDGAWEKLLLLSPSRKK
TKKQENIVKKGKDDLTLEEEEEDGTMELDKSYMLKLISEEMEKPDDFEFGQLTPERSRNL
EILTEQMELLASNE
>AT2G26150.1
MEELKVEMEEETVTFTGSVAASSSVGSSSSPRPMEGLNETGPPPFLTKTYEMVEDPATDT
VVSWSNGRNSFVVWDSHKFSTTLLPRYFKHSNFSSFIRQLNTYGFRKIDPDRWEFANEGF
LAGQKHLLKNIKRRRNMGLQNVNQQGSGMSCVEVGQYGFDGEVERLKRDHGVLVAEVVRL
RQQQHSSKSQVAAMEQRLLVTEKRQQQMMTFLAKALNNPNFVQQFAVMSKEKKSLFGLDV
GRKRRLTSTPSLGTMEENLLHDQEFDRMKDDMEMLFAAAIDDEANNSMPTKEEQCLEAMN
VMMRDGNLEAALDVKVEDLVGSPLDWDSQDLHDMVDQMGFLGSEP
>AT2G41690.1
MEDAGEHLRCNDNVNDEERLPLEFMIGNSTSTAELQPPPPFLVKTYKVVEDPTTDGVISW
NEYGTGFVVWQPAEFARDLLPTLFKHCNFSSFVRQLNTYGFRKVTTIRWEFSNEMFRKGQ
RELMSNIRRRKSQHWSHNKSNHQVVPTTTMVNQEGHQRIGIDHHHEDQQSSATSSSFVYT
ALLDENKCLKNENELLSCELGKTKKKCKQLMELVERYRGEDEDATDESDDEEDEGLKLFG
VKLE
>AT3G02990.1
MGTVCESVATAKSSTAVMSSIPPFLSKTYDMVDDPLTDDVVSWSSGNNSFVVWNVPEFAK
QFLPKYFKHNNFSSFVRQLNTYGFRKVDPDRWEFANEGFLRGQKQILKSIVRRKPAQVQP
PQQPQVQHSSVGACVEVGKFGLEEEVERLQRDKNVLMQELVRLRQQQQVTEHHLQNVGQK
VHVMEQRQQQMMSFLAKAVQSPGFLNQFSQQSNEANQHISESNKKRRLPVEDQMNSGSHG
VNGLSRQIVRYQSSMNDATNTMLQQIQQMSNAPSHESLSSNNGSFLLGDVPNSNISDNGS
SSNGSPEVTLADVSSIPAGFYPAMKYHEPCETNQVMETNLPFSQGDLLPPTQGAAASGSS
SSDLVGCETDNGECLDPIMAVLDGALELEADTLNELLPEVQDSFWEQFIGESPVIGETDE
LISGSVENELILEQLELQSTLSNVWSKNQQMNHLTEQMGLLTSDALRK
>AT3G22830.1
MDPSFRFIKEEFPAGFSDSPSPPSSSSYLYSSSMAEAAINDPTTLSYPQPLEGLHESGPP
PFLTKTYDLVEDSRTNHVVSWSKSNNSFIVWDPQAFSVTLLPRFFKHNNFSSFVRQLNTY
GFRKVNPDRWEFANEGFLRGQKHLLKNIRRRKTSNNSNQMQQPQSSEQQSLDNFCIEVGR
YGLDGEMDSLRRDKQVLMMELVRLRQQQQSTKMYLTLIEEKLKKTESKQKQMMSFLARAM
QNPDFIQQLVEQKEKRKEIEEAISKKRQRPIDQGKRNVEDYGDESGYGNDVAASSSALIG
MSQEYTYGNMSEFEMSELDKLAMHIQGLGDNSSAREEVLNVEKGNDEEEVEDQQQGYHKE
NNEIYGEGFWEDLLNEGQNFDFEGDQENVDVLIQQLGYLGSSSHTN
>AT3G24520.1
MEDDNSNNNNNNNVIAPFIVKTYQMVNDPSTDWLITWGPAHNSFIVVDPLDFSQRILPAY
FKHNNFSSFVRQLNTYGFRKVDPDRWEFANEHFLRGQKHLLNNIARRKHARGMYGQDLED
GEIVREIERLKEEQRELEAEIQRMNRRIEATEKRPEQMMAFLYKVVEDPDLLPRMMLEKE
RTKQQQQVSDKKKRRVTMSTVKSEEEEVEEDEGRVFRVMSSSTPSPSSTENLYRNHSPDG
WIVPMTQGQFGSYETGLVAKSMLSNSTSSTSSSLTSTFSLPESVNGGGGGGCGSIQGERR
YKETATFGGVVESNPPTTPPYPFSLFRGGF
>AT3G51910.1
MMNPFLPEGCDPPPPPQPMEGLHENAPPPFLTKTFEMVDDPNTDHIVSWNRGGTSFVVWD
LHSFSTILLPRHFKHSNFSSFIRQLNTYGFRKIEAERWEFANEEFLLGQRQLLKNIKRRN
PFTPSSSPSHDACNELRREKQVLMMEIVSLRQQQQTTKSYIKAMEQRIEGTERKQRQMMS
FLARAMQSPSFLHQLLKQRDKKIKELEDNESAKRKRGSSSMSELEVLALEMQGHGKQRNM
LEEEDHQLVVERELDDGFWEELLSDESLASTS
>AT3G63350.1
MDPSSSSRARSMPPPVPMEGLQEAGPSPFLTKTFEMVGDPNTNHIVSWNRGGISFVVWDP
HSFSATILPLYFKHNNFSSFVRQLNTYGFRKIEAERWEFMNEGFLMGQRDLLKSIKRRTS
SSSPPSLNYSQSQPEAHDPGVELPQLREERHVLMMEISTLRQEEQRARGYVQAMEQRING
AEKKQRHMMSFLRRAVENPSLLQQIFEQKRDREEAAMIDQAGLIKMEEVEHLSELEALAL
EMQGYGRQRTDGVERELDDGFWEELLMNNENSDEEEANVKQD
>AT4G11660.1
MPGEQTGETPTVAGVGGGGAGCSAGNSGGSSGCGAGGGGGGSGGGGGGGGDSQRSIPTPF
LTKTYQLVEDPVYDELISWNEDGTTFIVWRPAEFARDLLPKYFKHNNFSSFVRQLNTYGF
RKVVPDRWEFSNDCFKRGEKILLRDIQRRKISQPAMAAAAAAAAAAVAASAVTVAAVPVV
AHIVSPSNSGEEQVISSNSSPAAAAAAIGGVVGGGSLQRTTSCTTAPELVEENERLRKDN
ERLRKEMTKLKGLYANIYTLMANFTPGQEDCAHLLPEGKPLDLLPERQEMSEAIMASEIE
TGIGLKLGEDLTPRLFGVSIGVKRARREEELGAAEEEDDDRREAAAQEGEQSSDVKAEPM
EENNSGNHNGSWLELGK
>AT4G13980.1
MNGALGNSSASVSGGEGAGGPAPFLVKTYEMVDDSSTDQIVSWSANNNSFIVWNHAEFSR
LLLPTYFKHNNFSSFIRQLNTYGFRKIDPERWEFLNDDFIKDQKHLLKNIHRRKPIHSHS
HPPASSTDQERAVLQEQMDKLSREKAAIEAKLLKFKQQKVVAKHQFEEMTEHVDDMENRQ
KKLLNFLETAIRNPTFVKNFGKKVEQLDISAYNKKRRLPEVEQSKPPSEDSHLDNSSGSS
RRESGNIFHQNFSNKLRLELSPADSDMNMVSHSIQSSNEEGASPKGILSGGDPNTTLTKR
EGLPFAPEALELADTGTCPRRLLLNDNTRVETLQQRLTSSEETDGSFSCHLNLTLASAPL
PDKTASQIAKTTLKSQELNFNSIETSASEKNRGRQEIAVGGSQANAAPPARVNDVFWEQF
LTERPGSSDNEEASSTYRGNPYEEQEEKRNGSMMLRNTKNIEQLTL
>AT4G17750.1
MFVNFKYFSFFIRTKMDGVTGGGTNIGEAVTAPPPRNPHPATLLNANSLPPPFLSKTYDM
VEDPATDAIVSWSPTNNSFIVWDPPEFSRDLLPKYFKHNNFSSFVRQLNTYGFRKVDPDR
WEFANEGFLRGQKHLLKKISRRKSVQGHGSSSSNPQSQQLSQGQGSMAALSSCVEVGKFG
LEEEVEQLKRDKNVLMQELVKLRQQQQTTDNKLQVLVKHLQVMEQRQQQIMSFLAKAVQN
PTFLSQFIQKQTDSNMHVTEANKKRRLREDSTAATESNSHSHSLEASDGQIVKYQPLRND
SMMWNMMKTDDKYPFLDGFSSPNQVSGVTLQEVLPITSGQSQAYASVPSGQPLSYLPSTS
TSLPDTIMPETSQIPQLTRESINDFPTENFMDTEKNVPEAFISPSPFLDGGSVPIQLEGI
PEDPEIDELMSNFEFLEEYMPESPVFGDATTLENNNNNNNNNNNNNNNNNNNNTNGRHMD
KLIEELGLLTSETEH
>AT4G18880.1
MDENNHGVSSSSLPPFLTKTYEMVDDSSSDSIVSWSQSNKSFIVWNPPEFSRDLLPRFFK
HNNFSSFIRQLNTYGFRKADPEQWEFANDDFVRGQPHLMKNIHRRKPVHSHSLPNLQAQL
NPLTDSERVRMNNQIERLTKEKEGLLEELHKQDEEREVFEMQVKELKERLQHMEKRQKTM
VSFVSQVLEKPGLALNLSPCVPETNERKRRFPRIEFFPDEPMLEENKTCVVVREEGSTSP
SSHTREHQVEQLESSIAIWENLVSDSCESMLQSRSMMTLDVDESSTFPESPPLSCIQLSV
DSRLKSPPSPRIIDMNCEPDGSKEQNTVAAPPPPPVAGANDGFWQQFFSENPGSTEQREV
QLERKDDKDKAGVRTEKCWWNSRNVNAITEQLGHLTSSERS
>AT4G36990.1
MTAVTAAQRSVPAPFLSKTYQLVDDHSTDDVVSWNEEGTAFVVWKTAEFAKDLLPQYFKH
NNFSSFIRQLNTYGFRKTVPDKWEFANDYFRRGGEDLLTDIRRRKSVIASTAGKCVVVGS
PSESNSGGGDDHGSSSTSSPGSSKNPGSVENMVADLSGENEKLKRENNNLSSELAAAKKQ
RDELVTFLTGHLKVRPEQIDKMIKGGKFKPVESDEESECEGCDGGGGAEEGVGEGLKLFG
VWLKGERKKRDRDEKNYVVSGSRMTEIKNVDFHAPLWKSSKVCN
>AT5G03720.1
MSPKKDAVSKPTPISVPVSRRSDIPGSLYVDTDMGFSGSPLPMPLDILQGNPIPPFLSKT
FDLVDDPTLDPVISWGLTGASFVVWDPLEFARIILPRNFKHNNFSSFVRQLNTYGFRKID
TDKWEFANEAFLRGKKHLLKNIHRRRSPQSNQTCCSSTSQSQGSPTEVGGEIEKLRKERR
ALMEEMVELQQQSRGTARHVDTVNQRLKAAEQRQKQLLSFLAKLFQNRGFLERLKNFKGK
EKGGALGLEKARKKFIKHHQQPQDSPTGGEVVKYEADDWERLLMYDEETENTKGLGGMTS
SDPKGKNLMYPSEEEMSKPDYLMSFPSPEGLIKQEETTWSMGFDTTIPSFSNTDAWGNTM
DYNDVSEFGFAAETTSDGLPDVCWEQFAAGITETGFNWPTGDDDDNTPMNDP
>AT5G16820.1
MESVPESVPSPNSNTPSIPPPVNSVPPFLSKTYDMVDDPLTNEVVSWSSGNNSFVVWSAP
EFSKVLLPKYFKHNNFSSFVRQLNTYGFRKVDPDRWEFANEGFLRGRKQLLKSIVRRKPS
HVQQNQQQTQVQSSSVGACVEVGKFGIEEEVERLKRDKNVLMQELVRLRQQQQATENQLQ
NVGQKVQVMEQRQQQMMSFLAKAVQSPGFLNQLVQQNNNDGNRQIPGSNKKRRLPVDEQE
NRGDNVANGLNRQIVRYQPSINEAAQNMLRQFLNTSTSPRYESVSNNPDSFLLGDVPSST
SVDNGNPSSRVSGVTLAEFSPNTVQSATNQVPEASLAHHPQAGLVQPNIGQSPAQGAAPA
DSWSPEFDLVGCETDSGECFDPIMAVLDESEGDAISPEGEGKMNELLEGVPKLPGIQDPF
WEQFFSVELPAIADTDDILSGSVENNDLVLEQEPNEWTRNEQQMKYLTEQMGLLSSEAQR
K
>AT5G43840.1
MDYNLPIPLEGLKETPPTAFLTKTYNIVEDSSTNNIVSWSRDNNSFIVWEPETFALICLP
RCFKHNNFSSFVRQLNTYGFKKIDTERWEFANEHFLKGERHLLKNIKRRKTSSQTQTQSL
EGEIHELRRDRMALEVELVRLRRKQESVKTYLHLMEEKLKVTEVKQEMMMNFLLKKIKKP
SFLQSLRKRNLQGIKNREQKQEVISSHGVEDNGKFVKAEPEEYGDDIDDQCGGVFDYGDE
LHIASMEHQGQGEDEIEMDSEGIWKGFVLSEEEMCDLVEHFI
>AT5G45710.1
MDENNGGSSSLPPFLTKTYEMVDDSSSDSVVAWSENNKSFIVKNPAEFSRDLLPRFFKHK
NFSSFIRQLNTYGFRKVDPEKWEFLNDDFVRGRPYLMKNIHRRKPVHSHSLVNLQAQNPL
TESERRSMEDQIERLKNEKEGLLAELQNQEQERKEFELQVTTLKDRLQHMEQHQKSIVAY
VSQVLGKPGLSLNLENHERRKRRFQENSLPPSSSHIEQVEKLESSLTFWENLVSESCEKS
GLQSSSMDHDAAESSLSIGDTRPKSSKIDMNSEPPVTVTAPAPKTGVNDDFWEQCLTENP
GSTEQQEVQSERRDVGNDNNGNKIGNQRTYWWNSGNVNNITEKAS
>AT5G54070.1
MTAIPNVVDIESSSSSLCQETATETVTVERGSSDSSSKPDDVVLLIKEEEDDAVNLSLGF
WKLHEIGLITPFLRKTFEIVDDKVTDPVVSWSPTRKSFIIWDSYEFSENLLPKYFKHKNF
SSFIRQLNSYGFKKVDSDRWEFANEGFQGGKKHLLKNIKRRSKNTKCCNKEASTTTTETE
VESLKEEQSPMRLEMLKLKQQQEESQHQMVTVQEKIHGVDTEQQHMLSFFAKLAKDQRFV
ERLVKKRKMKIQRELEAAEFVKKLKLLQDQETQKNLLDVEREFMAMAATEHNPEPDILVN
NQSGNTRCQLNSEDLLVDGGSMDVNGRIEIE
>AT5G62020.1
MNSPPVDAMITGESSSQRSIPTPFLTKTFNLVEDSSIDDVISWNEDGSSFIVWNPTDFAK
DLLPKHFKHNNFSSFVRQLNTYGFKKVVPDRWEFSNDFFKRGEKRLLREIQRRKITTTHQ
TVVAPSSEQRNQTMVVSPSNSGEDNNNNQVMSSSPSSWYCHQTKTTGNGGLSVELLEENE
KLRSQNIQLNRELTQMKSICDNIYSLMSNYVGSQPTDRSYSPGGSSSQPMEFLPAKRFSE
MEIEEEEEASPRLFGVPIGLKRTRSEGVQVKTTAVVGENSDEETPWLRHYNRTNQRVCN
>GWHPAOSJ001277
MIKMGENGINTVGEEGFGFKEELLVRVKEEEESFMFSAEEEEGDQNQPPKAMPMEGLREH
GPPAFLRKTFEMVDDAETDSIISWSFTKDSFVVWDPHRFSADLLPKHFKHNNFSSFIRQL
NSYRFKKIDPDRYEFASEGFKQGKKHLLKHITRRTYKSDSLQQKGAPDSTDHGVGAELEK
LRNDHCALRAEIWKMRQQNESSMAAVRERLRVTETKQKHMEVFMMKSLKNPMFLQDLVER
VEKRRALSSGTYKSDSLQQKGAPDSTDHGVGADGAAPGGLKVYTRRRFKKAAE
>GWHPAOSJ001304
MFPVKDEYQGASSSWPESSDQAAPQPMDGLHEMGPPPFLTKTFDVVEDSSTDDVVSWSRG
GHSFVVWDPHAFSTTVLPRYFKHNNFSSFVRQLNTYGFRKIDTDKWEFANEAFLRGQKHL
LKNIRRRKTSPPQLPPAQQAAPFIELGNFGRDAEVDGLRRDKLVLVTELVKLRQQQQVTR
AHLQQMEQRLQSTERKQQQMMSFLARAMQNPEFIHQLVHHKEKRKELEEAISKKRRRPIE
AAESSRVKAEPLELWGSQASELEVLAMEMQGFGKGKAEAEVEADEVDNELDDGFWEELLS
EGFDQEVGCDESEGKDVNGLAHRLGFLASRWR
>GWHPAOSJ001563
MEGVKVKVKVEDENSGGGAPSESSSSSSPQPMEGLHEMGPPPFLTKTYEMVEDPSTDAVI
SWSKAKNSFIVWDYHKFSTSLLPKYFKHSNFSSFIRQLNTYGFRKVDPDRWEFANEGFLG
GQKHLLKTIKRRRNVMQGVVAQQAGGACVELGHYGMDEELDRLRRDRNLLVSEITKLKQQ
QQSSRQQVMAMEERLLNTERKQQQMLSFLAKAFKNPSFVQQYVDKYSNEKNIEIGQKRRI
SMSPSVENLQDVATVSTGSNLNYARDEKEEFADIQLKVESLFSSVMEDGSSTDLKGLSTE
TDPDPSVGYPNLNDMTNMWEEFLSDDLIIGDEAAEEVLAADHLSDIEVEELVAKTPDWDG
MD
>GWHPAOSJ003446
MSGDGPGGASGGSGGGESQRSVPTPFLTKTYQLVDDPSIDDLISWNEDGTTFIVWRPAEF
ARDLLPKYFKHNNFSSFVRQLNTYGFRKVVPDRWEFANDCFKRGEKVLLRDIQRRKISTG
INAAAAPAAVAIQMSPANSGDEQVLSSNSSPAAATPPPLRACTSTPEILEENDRLRRENS
QLSQELNRLRSLCSNIYNLMSSYATNPGEALVLMPEARAAAAGCAGGGGKAGDEEEEMCP
RLFGVSIGLKRLKRSENGNGGGGERMAKDVKSEPSDRGSSEDRDPRVHSM
>GWHPAOSJ003593
MARNELTSAEIMQSIKKYEVLMSVKEEPPVSHEESGGAVTEEERLPKPLDGLKENGPPPF
LRKTFEMVDDPETDCIISWSPTKNSFIVWDPHRFSTDLLPRHFKHSNFSSFVRQLNTYRF
RKIDSDRWEFANEGFQQGKKHLLKHITRRKQNFQISRKQSWVDSPKHGAEEELENLKNNQ
NKLQTEVLKLRQQQEMTQSHLAAVEKRLRITETKQKHMTLFLIKFMKNPQLLQRITEKMK
KIRALGSGEVLKKRRLAAPDLEEDDACLMAAMRAVDVDDDKRIQSDIETLLCCDESGTGS
SETTQSRDDFVLWEKLLEDDMIYEDDRAQCDVVSELENVVAKPSECGTQMRGLVELVGCL
ATIA
>GWHPAOSJ004497
MALMLDSCEGILLSLDSQKSVPAPFLTKTYQLVDDPATDHIVSWGEDDSTFVVWRPPEFA
RDLLPNYFKHNNFSSFVRQLNTYGFRKIVPDRWEFANDFFKKGEKHLLCEIHRRKTSQPQ
VPHHHHPITGQGFFPYPSRLSISPTDSDDHPWGESSPPLASPTGGGYHSVNTAASLTALS
EDNERLRRNNSMLMSELTHMRKLYNDIIYFVQNHVKPVAPSNSYHSSLFLPTSSPPSSAA
AMLHKPLTNLIGYQQMNGGGNPKQFPNSFVNPSSSPSKSSLTVAADSEAAAPCRTKLFGV
ALSSKKRLHPECNSTAATTNKTRLVLEKDDLGFNLMPPSSC
>GWHPAOSJ004649
MKSRFPIKEEEVFGSSSNSWQHDEPDSVAPRPMEGLHEAGPPPFLTKTFDMVDDFTTSHI
VSWSRGGRSFVVWDPIAFSSMLLPAYFKHNNFSSFVRQLNTYGFKKIDSEKWEFANEEFL
RGEKHLLKNIRRRKAATAAAPPPPQSAVELGRFGQDCEAERLRRDKHVLMMELLKLRQQQ
QNNRLYLQQIEQRLQGTEKKQQQMMRFLAKAMQNPDFVNQLARQRERREDLEEDACKKRP
RPIEDAGTSRNDSGLNTDVKVEFDEDLCGFQMSELEALALQMQRLGKAKPGQSSNFEQLA
SYDRELDEGFWEDLLKQGFDEGEKLVKDEDAEVYHKNQRFDSYQSRIHMNDGWLDHS
>GWHPAOSJ004920
MEAGEREKAVLEYVRKASPPPFLLKTYMLVEDPETDDVISWNADGTAFVVWQPPEFARDL
LPTLFKHSNFSSFVRQLNTYGFHKVATNRWEFSNDMFRKGEREQLCEIRRRKAWSNKAQP
NVQAAAAPPQSENEEQRSSSTSSSSEFTTLVDENKRLKKENGVLNSELAFMKKKCKELLD
LVAVHGGGREEAEPEEGPKLFGVRLGVKSEKEKKRKRAHETSKTAGLLIHANN
>GWHPAOSJ006555
MEGAAVKVEVDAAAAAAPRPMESLYDLGTPPFLTKIFDMVNDSSTDSVISWSAARNSFIV
WDPHALSAALLPKFFKHANFCSFVRQLNTYGFRKVDADRWEFANEGFLGGKKHLLKTIKR
RRNTSQSSTCHQGGGGGGGGGGGGGAPCVEVGRYGKEEEVERLKRDRDVLMAQVLKLKQQ
HRSSRERLLLIEERVRGSERKQQQITSFVAKALTNPLFLERRVGIGQKRRLDNVGGTSSD
SITDDVLEGLDQSEGEETIESLISAADVGGTSSDPITDDVLEMLLSEEDEEGEEVGDTPS
WGEEDLQELVDELGFL
>GWHPAOSJ007410
MAPPPVDRSGSGESTAGDAPRSLPTPFLTKTYQLVDDQAIDDVISWNEDGSTFIVWNPTE
FARDLLPKYFKHNNFSSFVRQLNTYGFRKVMPDRWEFSNECFRRGEKKLLCDIQRRKIAP
SSSVVVAAAAAATAVLPTISTPLTVSPSDSGEEQVISSSNSPGRVRDFSGSTSELIGENE
RLRKENSQLNKELSQMKNLCNNIFSLMSNYASSNKSNGGSSSDQQTYSCKLSVAENAMQP
LDLLPMTKFCEEMQTAVVAAAANGAEESHIRSAAEEISARLFGVPIGMKRGREGEGSSAE
HDMDLQLQQPVGDIKSEPMDQDSSGDDRKSAWLTRSNSRNRKVLN
>GWHPAOSJ007831
MFPVKDEYQGASSSWPESSDQAAPQPMDGLHEMGPPPFLTKTFDVVEDSSTDDVVSWSRG
GHSFVVWDPHAFSTTVLPRYFKHNNFSSFVRQLNTYGFRKIDTDKWEFANEAFLRGQKHL
LKNIRRRKTSPPQLPPAQQAAPFIELGNFGRDAEVDGLRRDKLVLVTELVKLRQQQQVTR
AHLQQMEQRLQSTERKQQQMMSFLARAMQNPEFIHQLVHHKEKRKELEEAISKKRRRPIE
AAESSRVKAEPLELWGSQASELEVLAMEMQGFGKGKAEAEVEADEVDNELDDGFWEELLS
EGFDQEVGCDESEGKDVNGLAHRGKKLHMHINKY
>GWHPAOSJ008020
MEAGGGGISTAATSPPPFLSKTYDMVDDPATDAVVSWSKNNNSFVVWNVPEFARDLLPKY
FKHNNFSSFVRQLNTYGFRKVDPDRWEFANEGFLRGRKHLLKTINRRKTSHAQGQQQNVQ
VQNPSVPSCIEVGKFGIEEEVERLKRDKNLLMQELVRLRQQQQSTDSQLQTVGQRVHVME
QRQTQMMSFLAKAMQSPGFVSQLVHQQNDSGRHISGANKKRRLPNQDEESLARKLSITSP
DGQIVKYQPLMNEAAKAMLRQIMKMNTSNRPESKLSNPNGFLIDSAHSPSDLIDSSSSSS
RISGVTLSEVLPNTSTLSEVQSSSCLTHASAHNPLFPEASTGLPDFIQAQGISPGNSIDP
PNGPFKGSEPTSFSSVDALPGFVDAPIPPPSDEPLEDYDVDILLDDIHKLAAMDDDIHKL
SSMSDDIHKMPGISDDIHKLPGINDVFWEQFLPESPLIEKTDEISTVDLGHEMSTDQLIE
LESEWDRLKSLNNLTEQMGLLASSAKIG
>GWHPAOSJ010875
MNIIGSMKEEFLGSSSLELDVGRGYNNPQAMEGLHEAGPPPFLSKTYDLVEDESTIEIVS
WSRGNNSFIVWDPHKFAINLLPKFFKHNNFSSFVRQLNTYGFRKVDPDKWEFANEGFLRG
QKHLLKNIRRRRTSSSNPVSCNNLESCVEVGRFGLEAEVDRLRRDKQVLVAELVKLRQQQ
QNTKAYLQAMEQRLKGTEQKQQQAMSFLARAIRNPDFLQQIVQHKEMKREIEEAIGKKRR
KKIDHQELVFQDREGGDDHGNYISFGGGVKVEAQNFDDLKVGRMGHVAPRQWLDFGADEQ
GFWEGLMSEGVIDGDDEGVDVLARQLGF
>GWHPAOSJ011087
MDGGASGGMATGGGGGPAPFLLKTYEMVDDSSTDAIVSWSGSRKSFVVWNPPEFARVLLP
SYFKHNNFSSFIRQLNTYGFRKIDPERWEFANDEFVKDQKHLLKNIHRRKPIHSHSQPQG
SVDPERATYEEEIDKLSREKAALEGNLLGFKEQQSAAKVQLEDLTQRIGSMEQRQEKLLS
YLNKSIRNPEFVERLAHKLESMDFSAYNKKRRLPQADDDVQSIQETVSVDNQSSCRPEFD
CTDQDFCNKLRLELSTAVSDVNLLSHSTQSSNEDGVSPQGRIEGWPRDVHMRTAGFICPP
ETLELSDTGASLDLQMDSSLSCKVGPESPKLHSLHHSLTSNDEGDGHLSCLLNLSLASSP
LELNKSQNSIVMPQSSSDMCTSSRPNSDIIDAGHRTSPAGRTRLDEAQALSSSPDANKQG
PATEQKRVNDVFWEQFLTERPGCSDTEEASSSLRANPYDEQEEKKSVKAVARNTKGMEHL
TL
>GWHPAOSJ012410
MGAHSHNIQTPLHRRFSTSTEPESLPLRPPPSVASFDSPRPLASPPIPRFLSKTYDLTDD
PSLDSIISWEEKGKSFVVWDPVEFARLVLPRNFKHNNFSSFVRQLNTYGFRKIDTDKWEF
TNGGFVRGQRHLLKTIQRRKSHNPQQQLEGSSNALEGDIKELRRERRLMTEEVMGLQHEQ
RCTVQHMGVVEEKLEAAETRHKQMISFLATMLHSQTIPSSSRTMRRFVKHQPQLCNSDPP
SLDAQDLILYTADKGDSVAMNPADQRPISSPQNVVVENGVPGFLTAEDAGLEAGHPWEGY
VSDYDAPHLGVGGEFLDVSEIGSMQLQGSSGIKNWLDEESPVNYIYMDPSIK
>GWHPAOSJ014590
MDGSNGSSSSPAPFLVKTYEMVDDPMTNSVVSWSHTGQSFVVWNPPEFARDLLPKYFKHN
NFSSFIRQLNTYGFRKTDPDQWEFANEEFIRGQQHLLKNIYRRKPIHSHSGQGNVAPLSD
SEREHFEKEIQQLKGEKVLLQSEVERRRYESQGYEHQLSCLRQTLQNIDHRQRQLMISLA
QLLEKPSTMEHSEFQRKKRRSVALNFLQGEGLQGEDRGMSFLGNSGALSLPLMNLEQVEK
LDSSLNFWEKFIHGVQAPAEEFHDFRLHPTRSPVITASSGDSDLNAHMSASTSRDCHSSP
ELVASSTYVGSPAISSICIDLDSRLKPVGIDVNISPTKTPDDGTPKDREQDGSIPSMAAG
LNDVFWQQFLTEAPGSSMAQEVQSERRD
>GWHPAOSJ014694
MSREVGGVDYGSGDRNVAARRFGPPPLFSTKTFQIVNDAHTNSIVSWAQNGHSFIIWDHI
KFSAQILPNYFRHNNFSSFVYQLNNYGFRKIGVDHQWEYSSPHFQQGKPHLLSNMKRRSL
QMSPTPPRQKNSLSPDTLRKSIEESRREMKKLKQQKSDMELKMVELRQTANNLEATTKKL
IVQWAKACEMMVKVEEEDAAEPLVLPSPADDESKSAATLRVEDYSVELDNMDKRDQVYEV
EAPNQHAIAIAQDFQVWLTEINALW
>GWHPAOSJ014718
MSIEIGSGDSKNVAARRFGIGPPPPFLTKTFQIVNDANTNSIVSWAQNGDSFIIWDHIKF
SAQILPNYFRHNNFSSFVYQLNSYGFKKIGVDHQWEYSSPDFQQGKPHLLSNMKRRALQM
NPTPQHEMKKLKKQQSDMELKMVELRRTADKLEASSKKLTVQWAKACEIIVKTEKVVVPA
QENEEDAVSLSEKQPLVASSAADDELKSAAMIGDYSVELDNLNKRLFENDDVEASNQHAS
AQNFQEWFVDLW
>GWHPAOSJ014732
MSVEISSSRNVGATPPFLIKTFQIVNDANTNSIVSWAQNGDSFIIWDHIKFSAQILPNYF
RHNNFSSFVYQLNNYGFRKIGVEYQWEYSNPYFQQGKPDLLPNMKRRSEQNNPTPPRQKN
SLSPDTLRKSIEESRREMKKLKQQYSDMELKMVELRQTANNLEATTKKLIVQWAKACEMM
VDKREKVEEDSLSQKQPLVLASAADDESKSAAILRVEDYSVLELDNMEKRDDQVYVVEAP
NQHAIAIAQDFQVWLIENTL
>GWHPAOSJ014740
MGAGGRVGSKPHKMKCPAPFLSKTYDLLDAAVERVVSWNSDGNGFVVWSPAEFSKLMLPK
YFKHNNFSSFVRQLNTYGFKKTASKRWEFKHEKFLKGSKHLLVEISRKKVEPSAFPQFLE
ASRGRCEDGKMARMIMEENQNLRRERVELKMQISHFKAVEMRLLECLSHYITHQNNMEGP
TIQNFSS
>GWHPAOSJ015793
MALMVENCESIILSLESQKSVPAPFLSKTYQLVDDPATDHVVSWGEDDTTFVVWRPPEFA
RDLLPNYFKHNNFSSFVRQLNTYGFRKIVPDRWEFANDFFKKGEKHLLCEIHRRKTAQPA
DHHPPFFPYPSRLSISPPDSDDQHLHYSSPPPPIPSPPDSLTALSEDNERLRRNNHMLMS
ELAHMRKLYNDIIYFVQNHVKPVAPSNSYNSSLFLCNSPPPLHNLMTSNKNSSHNFAKVL
EEPEPYRTKLFGVPLQSKKRLHSEFNSSNKSRLVLEKDDLGLNLMPPPPC
>GWHPAOSJ017002
MDGSNGSSGSPAPFLLKTYEMVDDPLTNAVVSWSRRGHSFVVWNPPEFARDLLPKYFKHN
NFSSFIRQLNTYGFRKVDPDQWEFANEEFIRGQRHLLKNIHRRKPIHSHSGHGNAAPVTD
SEREELEKEIEKLKQERVSLETEVERYRLENRGYEHELRSLGQTLQSIDQRQRQLVVNLA
HLLQSPSMDQSEFPNKKRRLLALQYLQDEANLRENQLMKENSSPSSLPLLDLKEVEKLES
SLTFWEKFLHGIDQIPSESVLDFAGVMNGGGASPSSPRDSDINVPPCTPECITPGSPSHE
CCSASSGYVESLAIPSIRLDPDSRHNKPSGVDMNMSPDAGSAEDQQGSGTYDQSVPANDM
FWQQFLTEAPASSVLQLERREMYDRTTDTSRFADEHKPWWIVDGLTQHMGHLTQAERTSR
GSFVV
>GWHPAOSJ017966
MEAAATPSSATGAGGEAAPPPAPMPAANAPPPFLVKTYDMVDDPSTDKIVSWSPTNNSFI
VWDSAEFARDLLPKYFKHNNFSSFVRQLNTYGFRKVDPDRWEFANEGFLRGQKHLLKSIT
RRKPAHGHPQHQQQPNGQTPTVGACVEVGKFGLEEEVERLKRDKNVLMQELVRLRQQQQT
TDGQLQTMVQRLQGMEQRQQQMMSFLAKAMNSPGFLAQFMQQPTDSNRRISEGNKKRRLK
QDGMTDDSVSPSDGQIIKYQPLMNEAAKAMLRQIMKLDSSARLENFGNAPDSFLIRDGSS
SSNALECGSSSNHVSGVTLQEVPPTSGPGFAPSGSSSAAISEVQTPLVGACTEVSNIQFP
CQSPVIGAEEPADGIISDMSQMVPDSNVDIMGSEAGNDIFIDPTSLSGSSKLPFEIDGFS
PDSPIEWENMDEIPELPSVSDPFWEKFLQSPPPVDTEMDSTLTEDLPEGNEAKPPENGWD
KSQHMAQLTEQMEHLTPDAKKA
>GWHPAOSJ018248
MVKSVENGTTLPPFLVKCYEMVNDESTDELISWSDSNDSFIIWDESKFSSHLLPKYFKHS
NFSSFVRQLNIYGFRKIDTDNWQFANEAFIKGQKHLLKNIIRRKNSHNLVQKKDAEPALQ
SEEEDKRLALWKEVESLKTDRNALTQELTNVRQHQQTSRSKMLLLAEQLKGMEKNQQQML
SFIVMAMQSPEIMAQFFQPKENSWRVAETGKTKLSEVIDDCEPTPSDGTIVRYQPPKDGA
AKKTACTAEAAFNYEDFMELDFSSDEMRDLLMDVDLLLGPNPVDEKLLSIENQGQFVLPD
APENDAVLEQLLLPYPSTQNEVPGEACTHSGMACQPDESENSDASADDVNEDQNQMAEAT
KFQSSEKVEVLTRQMGSLTSEMS
>GWHPAOSJ018838
MASPSVDRKGGESWGEDMPRLLPTPFLTKTYQIVDDRAVDDIISWNVDGSAFIVWNPAEF
ARDLLPKYFKHNNFSSFVRQLNTYGFRKVVPDRWEFSNECFRRGETHLLRDIQRRRMAAK
SEDQAVGSPAELIDENERLRQQNVQLNKELRHMKNLCSNIYALMSNYAGSERARACKLYM
TENVKPLELLPMTRFCQEMTRKGRETEATSAEHHMDLELRLPGDGRD
>GWHPAOSJ020379
MYSDAMEIPQPNEALHENAPPPFLSKTYEFVDDPHTDPIVSWSRGNNSFVVWDPQNFSIN
LLPRYFKHNNFSSFVRQLNTYGFRKVDPDKWEFANEGFLKGQRHLLKTIKRRKQTGTTNI
AQGATNCQGFESCVEVGSFGLDGEIERLKRDKSVLMMELVKLRQQQQQTSSHIREMEVRL
KGHEAKQQQTMSFLARAIRSPAFLQQMAQQKGKMKEIEAAIGKKKIKRINAAHDEDEDVK
VEPREFGGFDDLELETLAMSSSSMDMEEQILHRDDYDHDHDNVDEKPFDEGFWGDLINGA
LEDEIDNFVLDDP
>GWHPAOSJ021001
MMDEAPCSSNSVAPFLAKTYEMVDDPSTDSIVSWSQSNTSFIVWNPPEFSRELLPRYFKH
NNFSSFIRQLNTYGFRKVDPEQWEFANEGFARGQLHLLKNIHRRKPVHSHSTPNLASLPP
LTELERKGYKEDIERLKCEKESLDVELQRHKDERQDLTLQMRALAERAQNVEQHHASMLS
SLAETLHQPDLMPQMEVHDRKRRFPGNSYMCEGTSTEDCQRPSSQNLSIDSLDADALLTF
NKELLDQIDSSMSLWEKMILEVGQGLGKSNSSLELVESTSCALSPSISYTQLNLDVGGKT
SEIDMNSTPRTAPEVQPPTKEQAVVTATNVRTGVNDVFWEQFLTENPGSNSSSEFQLERD
ADGKKNENKPGDHAVPWWNMRSVNNLAEQLGHLTPAEKT
>GWHPAOSJ021164
MKKKKNIFEGSMRRKMKSPAPFVSKTYDLLEAEAEERRGGEKIVSWNSEGNGFVVWSPAE
FSELMLPNYFKHNNFSSFIRQLNTYGFKKTSSRRWEFLHEKFQRGKRQLLLEISRKKCEP
TAFPPYLKAASPDHRRHAQIVRDKLREENHKLTNEKRELEMQIAHFKALQLSLLQCLSNQ
QQTQLPP
>GWHPAOSJ021890
MSVRVAVENNKFEELIEMQSEIAPFVMKTYQILSDPTTNGMIAWGRANNSFIVLEPLHFS
QTILPLYFKHNNFSSFVRQLNTYGFRKVDPDRWEFANEWFLRGQTQLLSNIVRKKQASAT
TDASFMIKHQADEDDDDDDDDELEVEIAKLRQEQESLGDELESMSRRLQARERRPRQMMT
FLCKVAQDPQILPQIMLMNNTNDTHLITYDTSSSKRSKIMESSSTSSSSSSSSSSGMTIS
SSSVKSGEDLDGRISWCGGRSSVDCCVQSSEDERFGMCSVIRQEHHGYATLSSSSTAGAP
LMNGSGGGVCLSYFEDLEMATQKPAPYPFSLLEGGF
>GWHPAOSJ023505
MRGMEVNDNSSSSNTVAPFVMKTYQMVNDPATNRLIAWGRANNSFIVLEPLDFSQRILPA
YFKHHNFSSFVRQLNTYGFRKVDPDRWEFANEWFLRGQTHLLCNIARRKHTSRSGGGHLK
QEDEEDEVLIAEIAKLKQEQKSLEQELQSMNRRLEATERRPQQMMTFLCKVVQDPDILPQ
IMLEKEKMRRLTPDKKRKLMITTSSSNSLSGTAHSGSSVKSEDDQDQDQDQDHDRPNAMA
ESTPISSPDGNFDHDAYPSSPSLEMSSPEWLSHGRFNVGVSMPIIRPDHRPNYANLSSPS
GIDLGRGSDGLAAVSSGAGHEAADGFGYLERLVAEESGNPPPPYPFSLLGGGF
>GWHPAOSJ026491
MEPDASRNPRPPTPPLPCFTSGGEPAVLVPSPITPPSFPFPTASPFLEPPPFSPFSIFES
FETQFESKPDLGNELGESLVSAPQPLETLYETPIPPFLSKTFDLVDDPSLDKIIAWGAGG
GSFVVWDPVEFARAILPRNFKHNNFSSFVRQLNTYGFRKIDADKWEFANEGFIRGQRHLL
KNIQRRKSSHPQHIGISSGFPDEAGKADLGGEIEHLRKERKLMMQEVVELQHQQRGTVKH
MEIVNEKLQTAEKRQKQMVSFLGKIFQNPAFLTRFQQMRQQESITSPRTMRKFVKHQVHE
SGTSDSSPKEQIAGDELGDPFTPKQLPSPPLQDMVGNVPFEIEDNSLSECPMMNELLSGP
EPSEAVLKGKGVVPGPEYFISFPEDFVKEKTTPEFSISETQTMAVAEDGLWSIGLGASAG
MSSSTELWGNVSSYDVPEISDVWNIGSLQRAGSSGIEKWLNQDSPFSEIDKQEGQQHRDD
SSNKLDP
>GWHPAOSJ027753
MIKMGENGINTVGEEGFGFKEELLVRVKEEEEEESFMFSAEEEEGDQNQPPKAMPMEGLR
EHGPPAFLRKTFEMVDDAETDSIISWSFTKDSFVVWDPHRFSADLLPKHFKHNNFSSFIR
QLNSYRFKKIDPDRYEFASEGFKQGKKHLLKHITRRTYKSDSLQQKGAPDSTDHGVGAEL
EKLRNDHCALRAEIWKMRQQNESSMHDMAAVRERLRVTETKQKHMVVFMMKSLKNPMFLQ
YLVERVEKRRALSSGMSKKRRRVACEDVGGHCSVEEGAESGSTTAETDICSENVMLWEKL
MEDEVICEEEGDVGTKKHSDMVSELENLIGMGELVASCEAT
>GWHPAOSJ028128
MECESERELVEYVRKASPPPFLLKTYMMVEDPASDAVISWNDGGTAFVVWQPAEFAKDLL
PTLFKHSNFSSFVRQLNTYGFHKVATNRWEFSNERFRKGERDQLCEIRRRKATSNKQQRN
VQLVQAATSDHSDNEELSTSSSEITNLTDENKRLKRENDALNSELLLLKRKCQQLVDLVA
VSGDAQKRPRPLQLREDGGQALKLFGVRLEVGSERVVSQFCKII
>GWHPAOSJ028526
MAQRSVPAPFLTKTYNLVDDPASDDVISWNEAGTAFVVWKTAEFAKDLLPNYFKHNNFSS
FVRQLNTYGFRKTVPDKWEFANENFKRGQKELLVQIRRRKTATTTQNPANGRAGAGAGDN
LASPATSGEDLGSSSTSSPDSKNPSSLETQATAQLADLSGENEKLRKDNQMLSYELAQTK
KQCDELIAFLTQCVKVAPDEISHIMNLGAGYGNADCGDDEDNDENDKCMKLFGVVVKKKR
GCCSGGGADLCGPHKKQMKPWMESNKVCN
>LOC_Os01g39020.1
MLKPQTPRARRAAHPNSHMASSSSSSSLCRLLIPRPTTRRFSGGGGEGGMAAAAPVKREV
KPEAGEGWGGGDLGVVPPPPRPMEGLGEAGPAPFVAKTYEMVADAATDAVVSWGPGGSGA
SFVVWDPHALAAGVLPRFFKHANFSSFVRQLNTYGFRKVTPDRWEFANEAFLAGQKHLLK
NIKRRRVSKPLVDSQLRNKASVVFGQPEAPGEVVSLKRDRAALRAEVIMLKQQYNACKSQ
LIAMEEMVRNIERRQQQTIGFFAKVLTNPAFVQQVLLNYVNKNGLRGAAKRQRLMENEEQ
HADSPLNKGMEAASVMEADVSPGSTGCGTVGKVETTPMCNFQNIENMCDDVWEELDALPE
TGMEQEEKAGIGSFDVEEFVGRPCGWVDDCPYLVEPMQFVEH
>LOC_Os01g43590.1
MDGLHTELALGLIGCCGGDGQQQTAPFVAKTYQMVCDPRTDALVRWGRDNNSFVVVDPAA
FSQLLLPCFFKHGNFSSFVRQLNTYVSIIQSPAPGFRKVHPDRWEFAHESFLRGQTHLLP
RIVRRKKRGEGGGGGGGASCSFGGGAGEHQVAAAAASVGMSGEEEDAAEDVLAKEAALFE
EVQRLRHEQTAIGEELARMSQRLQATERRPDQLMSFLAKLADDPNAVTGHLLEQAAERKR
RRQHLPSHEPTVCPLPPAPPPQPPQPLLALAGAAAMDGTYWWTTEHHHHHHHQMKPMTVL
PSLEPPTASCGVHQVPELGGGGVMGLTTDGEAKVEPPFPFCLLGQAFF
>LOC_Os01g53220.1
MMGGECKVHQLQAAGDGGPGAVAPFVAKTFHMVSDPSTNAVVRWGGAGNTFLVLDPAAFS
DFLLPSYFKHRNFASFVRQLNTYGFRKVDPDRWEFAHESFLRGQAQLLPRIVRKKKKGGA
APGCRELCEEGEEVRGTIEAVQRLREEQRGMEEELQAMDQRLRAAESRPGQMMAFLAKLA
DEPGVVLRAMLAKKEELAAAGNNGSDPCKRRRIGADTGRGGVATGGDAAEMAQSRGTVPF
PFSVLGQVFY
>LOC_Os01g54550.1
MEGGGGGGSLPPFLSKTYEMVDDPSTDAVVGWTPAGTSFVVANQPEFCRDLLPKYFKHNN
FSSFVRQLNTYGFRKVDPEQWEFANEDFIKGQRHRLKNIHRRKPIFSHSSHSQGAGPLTD
NERKDYEEEIERLKSDNAALSSELQNNTLKKLNMEKRMQALEEKLFVVEDQQRSLISYVR
EIVKAPGFLSSFVQQQDHHRKKRRLPIPISFHEDANTQENQIMPCDLTNSPAQTFYRESF
DKMESSLNSLENFLREASEEFGNDISYDDGVPGPSSTVVLTELHSPGESDPRVSSPPTRM
RTSSAGAGDSHSSRDVAESTSCAESPPIPQMHSRVDTRAKVSEIDVNSEPAVTETGPSRD
QPAEEPPAVTPGANDGFWQQFLTEQPGSSDAHQEAQSERRDGGNKVDEMKSGDRQHLWWG
KRNVEQITEKLGLLTSTEKT
>LOC_Os02g13800.1
MTTTTAEGGGGVAPFVAKTYRMVDDPATDGVIAWGRDSNSFVVADPFAFSQTLLPAHFKH
SNFSSFVRQLNTYGFRKVDPDRWEFAHVSFLRGQTHLLRRIVRRSSGGGGAKRKEEAGGC
GGGGEAAAGDVDEESAVVALEVARLRREQREIEGRVAAMWRRVQETERRPKQMLAFLVKV
VGDPQVLRRLVDRDNTNAAASNADDSAVHHQVKRPRLLLDSSSTTTTHGDRHLVTAAADG
FYAGGCGPEAAAAAAFVPDDAVDFTGLYTGGDGFGNAVVDAGVDYPPAYAFPVVDSGY
>LOC_Os02g29340.1
MEVAAGARGGGAGGGGGGPAPFLLKTYEMVDDPSTDAVVSWSDASDASFVVWNHPEFAAR
LLPAYFKHSNFSSFIRQLNTYGFRKIDPERWEFANEYFIKGQKHLLKNIHRRKPIHSHSH
PPGALPDNERAIFEDEIERLSREKSNLQADLWKSKQQQSGTMNQIEDLERRVLGMEQRQT
KMIAFLQQASKNPQFVNKLVKMAEASSIFTDAFNKKRRLPGLDYSIENTETTSFYDDHSS
TSKQETGNLLNQHFSDKLRLGLCPAMTESNIITLSTQSSNEDNRSPHGKHPECDMMGREC
LPLVPQMMELSDTGTSICPSKSSCFAPPISDEGLLTCHLSLTLASCSMDVDKSQGLNANG
TTIDNPTEAATATMEKDDTIDRSFDDNQKKSADSRTADATTPRADARVASEAPAAPAAVV
NDKFWEQFLTERPGCSETEEASSGLRTDTSREQMENRQAYDHSRNDREDVEQLKL
>LOC_Os02g32590.1
MDHNTDPPPTTMVDAAAALLLEPKLEGYDDDGGGEPLQPAPFVSPLDQLMQPPRPLEALL
QGPQLPPFLSKTYDLVCEPELDGVISWGHAGNSFVVWDPSAFARDVLPHHFKHNNFSSFV
RQLNTYGFRKVHADRWEFAHEDFLRHSKHLLKKIVRRRSSPTQQSGLQPGSSGESGLDPE
LNTLRREKSALLQEVTRLKQEHLQTIEQMSTLNQRLESAEDRQKQMVSFLAKLLQNPTFL
RQLKMHRQQKEIDSTRVKRKFLKHVPHGNIDSGESSSQHTGESNLDFSPTSLDLPATHSD
ILDLQNFLLEDGDLNLAMLPENIGLDGIEAPDDIGALVQGFDTQEELELGSGVELLEIPP
ASGPRGQDPTIGRSKGKNVLSPGLDATSSEADCLGSFSDNMGMLSDSMLQTAGKLMDADD
DERIWGVDASSALQSSCSGTSQQAYGSLVSDPYLMEMANKPEKFWELDFQALDDGDLQLD
KCVIDDPALQQQRGNMNS
>LOC_Os03g06630.1
MEKMMPGMVKEEWPPSSPEEGEAPRPMEGLHEVGPPPFLTKTFDLVADPATDGVVSWGRA
GSSFVVWDPHVFAAVFLPRFFKHNNFSSFVRQLNTYFLVRTNYLNKRSHFYSLRFQGFRK
IDPDRWEFANDGFLRGQRHLLKMIKRRRPLSYLPGSQQALGTCLEVGQFGLDEEIDRLKR
DKNILLAEVVKLRHKQQSTKANMRAMEERLQHAEQKQVQMMGFLARAMQNPDFFHQLIHQ
QDKMKGLEDTFSKKRTRSIDIVPFLNPGEVSQGDQLESTLLFDPRPFAELNDEPAKSELE
NLALNIQGLGKGKQDVNRTRNQPRNQASNETELTDDFWEELLNEGARDDAGIPGMERRRP
RYVDALAQKLGYLSNSSQK
>LOC_Os03g12370.1
MGSKKRSPQHPAAAAPPPAVGGGGGGEVSGDGGASTANGPVVPKPSEVAPFLTKVYDMVS
DPATDNVISWAEGGGSFVIWDSHAFERDLHRHFKHSNFTSFIRQLNTYGFRKVHPDRWEW
ANEGFIMGQKHLLKTIKRRKKSSQESPSEIQKAPVKTAPGTENIEIGKYGGLEKEVETLK
RDKALLMQQLVDLRHYQQTSNLEVQNLIERLQVMEQNQQQMMALLAIVVQNPSFLNQLVQ
QQQQQRRSNWWSPDGSKKRRFHALEQGPVTDQETSGRGAHIVEYLPPVPETSGQVNPVEG
AICSANSQPVPSPAVATPMDMQTSNVADTLGSSEEPFADNSTLHEWDDNDMQLLFDDNLD
PILPPFENDGQMGPPLSVQDYDFPQLEQDCLMEAQYNSNNPQYADVITEA
>LOC_Os03g25120.1
MAFLVERCGGEMVVSMERSHGRSTTTAAAVTAAPAPFLSKTYQLVDDPSTDDVVSWGEDE
ATFVVWRPPEFARDLLPNYFKHNNFSSFVRQLNTYGFRKIVADRWEFANEFFRKGAKHLL
SEIHRRKSSSCSQPQPPPPFPMHQHYPLSLFSPPTTPRSPPVGAAAAAAYHFQEEYCSSP
ADYAGGGGDLLAALSEDNRQLRRRNSLLLSELAHMRKLYNDIIYFLQNHVEPVAPPPLAA
ATSCRLVELGPSTTERRRCAASPSGDNDDDAAVRLFGVRLDDDHGKKRRVQLVQEDEGDE
QGSEG
>LOC_Os03g53340.1
MNPLRVIVKEEELDFAAAAAAAAAGEGSPSSWAVGVMDLPRPMEGLGEAGPPPFLCKTYE
VVDDPGTDTVISWGFAGNSFVVWDANAFAAVLLPRYFKHSNFSSFVRQLNTYGFRKVDPD
RWEFANEGFLRGKKELLKTIKRRRPPPSSPPSSSSSSSSSQHQQQPAAACLEVGQFGRDG
VVNRLQRDKSVLIAEVVKLRQEQQTTRAQMQAMEERISAAEQKQQQMTVFLARAMKNPGF
LQMLVDRQAGQHGARNRVLEDALSKKRRRPIEYLLTRNGETCAAGESAAMLAADGVAEPD
GDTTPRGDGGGGGGGDTESFWMQLLSLGLEEKQREDGVAGGVQESNSGGADVDNDEEDDD
DDVDVLVQSIYHLSPK
>LOC_Os03g58160.1
MNYRVVNPVKVESGPSTGVANGQPPRPMDGLADGGPPPFLTKTYDMVDDPTTDAVVSWSA
TNNSFVVWDPHLFGNVLLPRYFKHNNFSSFVRQLNTYGFRKVDPDKWEFANEGFLRGQKH
LLKSIKRRKPPNSSPSQQSLGSFLEVGHFGYEGEIDQLKRDKHLLMAEVVKLRQEQQNTK
SDLQAMEQKLQGTEQKQQHMMAFLSRVMHNPEFIRQLFSQSEMRKELEEFVSKKRRRRID
QGPELDSMGTGSSPEQVSQVMFEPHDPVDSLFNGVPSDLESSSVEANGGKAQQDVASSSS
EHGKIKPSNGELNEDFWEDLLHEGGLDEDTRNPAIDDMNLLSQKMGYLNSSSTKSPQ
>LOC_Os03g63750.1
MEAAVAAAAAAAGAVTTAVAPPPGAAVSNGVATAPPPFLMKTYEMVDDPATDAVVSWGPG
NNSFVVWNTPEFARDLLPKYFKHSNFSSFVRQLNTYGFRKVDPDRWEFANEGFLRGQKHL
LKTINRRKPTHGNNQVQQPQLPAAPVPACVEVGKFGMEEEIEMLKRDKNVLMQELVRLRQ
QQQTTDHQLQTLGKRLQGMEQRQQQMMSFLAKAMHSPGFLAQFVQQNENSRRRIVASNKK
RRLPKQDGSLDSESASLDGQIVKYQPMINEAAKAMLRKILKLDSSHRFESMGNSDNFLLE
NYMPNGQGLDSSSSTRNSGVTLAEVPANSGLPYVATSSGLSAICSTSTPQIQCPVVLDNG
IPKEVPNMSAVPSVPKAVAPGPTDINILEFPDLQDIVAEENVDIPGGGFEMPGPEGVFSL
PEEGDDSVPIETDEILYNDDTQKLPAIIDSFWEQFLVASPLSVDNDEVDSGVLDQKETQQ
GNGWTKAENMANLTEQMGLLSSHHTG
>LOC_Os04g48030.1
MASPAAGTPPFLTKTYAMVEDPSTDETISWNDSGTAFVVWRPAEFARDLLPKHFKHSNFS
SFVRQLNTYGFKKVVADRWEFANDCFRRGEKHLLGGIQRRKGSGTGGAGAAPAGGIPTAI
PISSPPTSSGGEPAVSSSPPRGAAGIAAGVSGAVAELEEENARLRRENARLARELARARR
VCDGVRRLVSRYDHDHGGGEEEAGEGDVKPMLFGVAIGGKRSREENGEDEEEEEEEGADE
DGEDDEVEEDDEERERHAARRVPVREGKVRRTTELSDLDVLALSVRAAAAARPGGASRDR
KSSVS
>LOC_Os05g45410.1
MESSNLGGGGGGGGGGGPPPFLIKTYEMVEDAATNHVVSWGPGGASFVVWNPLDFSRDLL
PKYFKHNNFSSFIRQLNTYGFRKIDPERWEFANEDFIRGHTHLLKNIHRRKPVHSHSLQN
QINGPLAESERRELEEEINRLKYEKSILVADLQRQNQQQYVINWQMQAMEGRLVAMEQRQ
KNIVASLCEMLQRRGGAVSSSLLESDHFSKKRRVPKMDLFVDDCAAGEEQKVFQFQGIGT
DAPAMPPVLPVTNGEAFDRVELSLVSLEKLFQRANDACTAAEEMYSHGHGGTEPSTAICP
EEMNTAPMETGIDLQLPASLHPSSPNTGNAHLHLSTELTESPGFVQSPELPMAEIREDIH
VTRYPTQADVNSEIASSTDTSQDGTSETEASHGPTNDVFWERFLTETPRSCLDESERQES
PKDDVKAELGCNGFHHREKVDQITEQMGHLASAEQTLHT
>LOC_Os06g35960.1
MAAAAGGGAAPFVWKTYRMVEDPGTDGVIGWGKGNNSFVVADPFVFSQTLLPAHFKHNNF
SSFVRQLNTYGFRKVDPDRWEFAHASFLRGQTHLLRNIVRRGSAAAGGGGGGGGGKRRDA
SADGGGGGGDEDMTMVATEVVRLKQEQRTIDDRVAAMWRRVQETERRPKQMLAFLLKVVG
DRDKLHRLVGGGGNGNGAATAAAADNGFADAARAGCGEKRARLLLDGDNTGAFGPDAVDF
AGFYTGADMFPDVAVDAAAAAAGGSAGCSFAFGVDSGY
>LOC_Os06g36930.1
MDYSTVKQEEVEVVVLDGEEEAAAAAAPVPLPAAMGVGAAVAPFLVKTFEMVEDPATDAV
VSWGGAARNSFVVWDPHAFAAGLLPLHFKHANFSSFLRQLNTYGFRKVSADRWEFANEDF
LGGQRHLLANIRRRRRGAGTGSTTPRAVNCGGGGGEGEVERLRRDKEALARELARLRRQQ
QEARAQLLDMERRVRGTERRQEQCTEFLARALRSPDVLDNIARRHAAAVERKKRRMLAAA
ADDDGLTFEALALAAAADTSHSTGGAVTTDMIWYELLGEEQAEIDIEVDQLVASASAAAD
TASEAEPWEEMGEEEVQELVQQIDCLASPSS
>LOC_Os07g08140.1
MDDPMLNAVKEEESHGDGGGLEVVAGEDGAAAVAAGVAPRPMEGLHDAGPPPFLTKTYDM
VDDAGTDAAVSWSATSNSFVVWDPHAFATVLLPRFFKHNNFSSFVRQLNTYGFRKVDPDR
WEFANENFLRGQRHLLKNIKRRKPPSHTASNQQSLGPYLEVGHFGYDAEIDRLKRDKQLL
MAEVVKLRQEQQNTKANLKAMEDRLQGTEQRQQQMMAFLARVMKNPEFLKQLMSQNEMRK
ELQDAISKKRRRRIDQGPEVDDVGTSSSIEQESPALFDPQESVEFLIDGIPSDLENSAMD
AGGLVEPQDFDVGASEQQQIGPQGELNDNFWEELLNEGLVGEENDNPVVEDDMNVLSEKM
GYLNSNGPTAGE
>LOC_Os07g44690.1
MAFLVERCGEMVVSMEMGPHGGGGAAAGKPVPAPFLTKTYQLVDDPCTDHIVSWGEDDTT
FVVWRPPEFARDLLPNYFKHNNFSSFVRQLNTYGFRKIVADRWEFANEFFRKGAKHLLAE
IHRRKSSQPPPPPMPHQPYHHHHHLNPFSLPPPPPAYHHHHLIQEEPATTAHCTVAGDGG
EGGDFLAALSEDNRQLRRRNSLLLSELAHMKKLYNDIIYFLQNHVAPVTTTTTTPSSTAM
AAAQHHLPAAASCRLMELDSPDHSPPPPPPKTPATDGGDTVKLFGVSLHGRKKRAHRDDD
DGVHDQGSEV
>LOC_Os08g36700.1
MEWEEESEAARQKAAAASASVVPAPFLTKTYQLVDDPATDHVVSWEDDDGGESASSFVVW
RPPEFARDILPNYFKHSNFSSFVRQLNTYGFRKVVPERWEFANEFFRKGEKQLLCEIHRR
KSAAATWPPFPPPPPPFFAPRHFAAGAFFRHGDGMLHGRLGALVTTTERRHWFESAALPV
APSSRLLSQLGPVIAPARRAAATPEEEALMQENHRLLRGNAALVQELAHMRKLYSDIIYF
VQNHVRPVAPSPAAAAALHGLGVLRPPPAGGKAPASEVRGASGRSATSSSSLTVAEDQPT
LLALRLPRTTEKIINEVSGGNGGGSTKLFGVHLSSADEQTSSGASRKRSPPQEQPPTSPA
PKRTLVVEHSELRLSIVSPP
>LOC_Os08g43334.1
MKGSRLAVKESCLPMTMPMPETFAQYSNPLRSTRAYGQLCRVPGRRRHACVDGWGQDRAR
TRGDDGQRRYAQCRGGWGDIWRWGGYITCGSPRETGMVNGAPSPPPPSPMVMSFGPLDSP
WVKQPDTTVYPGQICAAAGGGGGMADQTAAAVVVGGGAAATMGEPSPPPPAPAAEAAGVG
VGQQQRTVPTPFLTKTYQLVDDPAVDDVISWNDDGSTFVVWRPAEFARDLLPKYFKHNNF
SSFVRQLNTYGFRKIVPDRWEFANDCFRRGERRLLCEIHRRKVTPPAPAATTAAVAAAIP
MALPVTTTRDGSPVLSGEEQVISSSSSPEPPLVLPQAPSGSGSGGVASGDVGDENERLRR
ENAQLARELSQMRKLCNNILLLMSKYASTQQLDAANASSAAGNNNNNNCSGESAEAATPL
PLPAVLDLMPSCPGAASAAAPVSDNEEGMMSAKLFGVSIGRKRMRHDGGGDDDHAATVKA
EPMDGRPHGKDEQSAETQAWPIYRPRPVYQPIRACNGYEYDRAGSDQDECGAKPSNQDKK
DLLRRWVVLISESLQLHGRQVVGAVQEWRRDRRGHRRPPAGHVQLRTCVNNLLVTGAGTL
DAGREYETNSLPRPRR
>LOC_Os09g28200.1
MERCGSWSDCEAAAAAAQKAVPAPFLTKTYQLVDDPATDHIVSWGDDRVSTFVVWRPPEF
ARDILPNYFKHNNFSSFVRQLNTYGFRKVVPERWEFANEFFRKGEKQLLTEIHRRKTSSA
STASPSPPPFFAPPHFPLFHHPGVAAAQHHHAFVGDDGVVAAHGIGMPFPQPHWREPNLP
VATRLLALGGPAPSPSSAEAGGAGRAATAAVLMEENERLRRSNTALLQELAHMRKLYNDI
IYFVQNHVRPVAPSPAAAAFLQGLGMQARKKPAAANVLNNSGGSTTSSSSLTIAEEPSPP
PQQQHLAGEKSGGEAGNSSAARSSAPTKLFGVHLSAAPCGAGSKRASSPEEHPPTSPATK
PRLVLECDDLSLTVAPSSSSQQQLSAASSPTSTS
>LOC_Os09g28354.1
MAAAEAAAAVGKQQQKGGGGRGGGGGGPAPFLTKTNQMVEESATDEVISWGKEGRSFVVW
KPVEFARDLLPLHFKHCNFSSFVRQLNTYGFRKVVPDRWEFANGNFRRGEQGLLSGIRRR
KATTPQSSKSCGSGVNVAFPPPLPPLPPEPSATTSSGNDRSSSSASSPPRADITSENEQL
RKDNQTLTMELARARRHCEELLGFLSRFLDVRQLDLRLLMQEDMRAAAGGVGGEQRVQEH
AREEKCVKLFGVLLDDTHGAATRKRARCEEAAASERPIKMIRIGEPWVSVPSSGPARCGG
DN
>LOC_Os09g35790.1
MAEQGAGEADAGGGEPPPAAVMTAAAEALAGQRSLPTPFLTKTYQLVEDPAVDDVISWNE
DGSTFVVWRPAEFARDLLPKYFKHNNFSSFVRQLNTYGFRKIVPDRWEFANDCFRRGEKR
LLCDIHRRKVVAAAAAAPPPPSPGMATAAAAVASGAVTVAAAPIPMALPVTRAGSPAHSS
EEQVLSSNSGSGEEHRQASGSGSAPGGGGGGSASGGDMGEENERLRRENARLTRELGHMK
KLCNNILLLMSKYAATQHVEGSAGISSIANCSGESSEAVPPPPPLPPAILDLMPSCPALA
TAAAAAGLAIDGEPDPSARLFGVSIGLKRTRDDAAAAADEDGGGEDQAEHGGADVKPEAA
DPHPAGGGGGSSTEASPESHPWPIYRPTPMYHAVRPTCNGPDRAGSDQDGSSSSQTMGPG
EFDDLQKMMVVQQSNFVMHWGRSECGSGVRGFGW
>LOC_Os10g28340.1
MDPAAAGIVKEEMLESQQQQRQEDGGAAPRPMEGLHEVGPPPFLTKTYDLVEDPATDGVV
SWSRAGNSFVVWDPHVFADLLLPRLFKHNNFSSFVRQLNTYGFRKVDPDRWEFANEGFLR
GQRHLLKTIKRRKPPSNAPPSQQQSLTSCLEVGEFGFEEEIDRLKRDKNILITEVVKLRQ
EQQATKDHVKAMEDRLRAAEQKQVQMMGFLARAMRNPEFFQQLAQQKEKRKELEDAISKK
RRRPIDNVPFYDPGETSQTEQLDSPYLFDSGVLNELSEPGIPELENLAVNIQDLGKGKVD
EERQNQTNGQAELGDDFWAELLVEDFTGKEEQSELDGKIDGIDELAQQLGYLSSTSPK
>Potri.001G108100.4.p
MPPLPVEQTGESPAACGGGAAAGGPPSGSGDSQRSLPTPFLTKTYQLVDDPSVDDLISWN
DDGSTFIVWRPAEFARDLLPKYFKHNNFSSFVRQLNTYGFRKVVPDRWEFANDCFRRGEK
ALLRDIQRRKISPMAASAVTSASVTVAAIPTVARAVSPANSGDDQGISSTSSPGGAGTAG
GANSFLRTTSCTTTPEILEENERLRKENSALSHELTQLRGLCNNIMVLMNNYASPQLEGN
SGNSNNNLAEVKAALELLPVADEVAVSGRPRGGAAATESEVSPRLFGVSIGFKRVRIDEE
EEEEQGNRQQTEGKEHESDVKAEPLDGSSGNSDHQDQRWLDLGK
>Potri.001G138900.3.p
MDGINTTASGGDASTSGGVAQAAPVPMASQSNSPPPFLSKTYDMVDDPETDAVVSWSSTN
NSFVVWNPPEFARDLLPKYFKHNNFSSFVRQLNTYGFRKVDPDRWEFANEGFLRGQKHLL
RTISRRKPAHGHTNQQPQQARGQNSTVGACVEVGKFGLEEEVERLKRDKNVLMQELVRLR
QQQQSTDSQLQTMVQRLQGMEQRQQQMMSFLAKAMQSPGFLAQFVQQQNESSRRITEANK
KRRLKPEDVSENEGSSAPDGQIVKYQPQMNEAAKAMLRQVMKMDAPSRLESYDTNLDGFL
IGNGSPSSSAKDSGSSSSRMSGVTLQEVPAASGISGHGPMAAISEIQSSPHIASSEKATA
SQFPESILVGGQGAPSIPIPQADIIMPQVSQKPEMVPEIIADIPGEDYMEPETSSDVFLD
PASLGINDTIPIDIDNISPDPDIDALLDNSSFWDDLLAQSPVPEDIESSSVEGKANGNDV
HQIINGWDKAQHMDQLTEQMGLLSSDRKQL
>Potri.001G273700.1.p
MAFTVDRCEEMVFTVESQKAVPAPFLTKTYQLVDDPLTDHIVSWGDDETSFVVWRPPEFS
RDLLPNYFKHNNFSSFVRQLNTYGFKKVVADRWEFANEYFRKGAKHLLSEIHRRKTSQHH
HQHYPEQPPQFFQPEDGFSWIDPPFQSPKSSTDILTALSEDNQRLRRKNCMLLSELSHMK
NLYNDIIYFIQNHVKPMPYEQKAYNAAPKLIELGSSCQDQTICSSIQRAKNGTVLGQHSL
TLSTEESTSPVKLFGVPLSGNKRLHPEVID
>Potri.001G320900.1.p
MEAGPSSATSGSGGGGGGGPAPFLVKTYDMVDDSSTDEIVSWSSNKNSFVVWNPPEFARL
LLPTFFKHNNFSSFIRQLNTYGFRKIDPERWEFANEDFVKDQKHLLKNIYRRKPIHSHSQ
PQGSLVDPERAAYEEEIEKLARDKAKLKASILGFEQQRSSAKLQVEDLTQKIDTMQQRQE
KLLSFLEKAVQNPTFVEHLARKIEAMDFSAYSKKRRLPQVDHPMPIAENSLVENHSSSRP
ESNVIHQDFPDKLRLELSPAVSDINLVSHSTQSSNEDGGSPQRKISEGNPKDALTRTSGL
LLAPETLELSDTGASYAFKVNPAVPRDIPANGSPALHSLQSNLTSNEEVDGHISCQLNLS
LASSPLQVNKNPYLTRIPQLGQEIGKSPESRFNESNKDSDIRVSQNNMNLGNEVRALSNS
QETPNNNQAPASAPVRVNDVFWEQFLTERPGYSDNEEASSNYRANPYDERERRIGFGVPR
NAKNMEQLSL
>Potri.002G048200.1.p
MNPYLTVKQEYAGSSLLPLSGGDEPPTMMLPPQPMEGLHDTGPPPFLTKTFDMVDDPMTN
HIVSWSRGGFSFVVWDPYSFSANLLPRYFKHNNFSSFVRQLNTYGFRKIDPDRWEFANEG
FLRGQKQLLRNIKRRKAASQPLSQQQAPDACVEVSRFGLDGEIDLLKRDRHVLMMELAKL
RQQQQKARSYIQAMEQRLQGTEQKQQQMMQFLARAMQNPAFLLQLVQQKGKRKELEEAMT
KKRRIPVDQRPSRSGGGESNRIDESANPIKAEALEYGDYGFEVSELEALALEMQGYGRAR
REQEDGVEELEPLESGDRELDEGFWEELLNESAGGGEDEDVNTLAERLGYLRSSPKYRN
>Potri.002G124800.1.p
MALMLDNCEGILLSLDSHKSVPAPFLTKTYQLVDDPATDHIVSWGEDDTTFVVWRPPEFA
RDLLPNYFKHNNFSSFVRQLNTYGFRKIVPDRWEFANEFFKKGEKHLLCEIHRRKTAQPQ
VAINQHHPHSPFGVNGPSFFPFPSRTSISPSDSDEQANNWCDSPPLTSPPRGGVATATVI
GGGGGFNSSVSALSEDNERLRRSNNMLMSELAHMKKLYNDIIYFVQNHVKPVAPSNSYSS
SLLLCGPSPYATTNHVTSNGSLVQKPLNQLLGYYPTTAPTNPKQIPQVHVLINSPTTTSQ
SSLTILEEANNNGCKTKLFGVSLQTKKRLHPEYGSNPGNMETSKARLVLDKDDLGLNLMP
LSRC
>Potri.003G095000.1.p
MDGTINSASGGDSSISGGGAQAASVPMASQSNAPPPFLSKTYDMVDDPATDAVVSWSSTN
NSFVVWNPPEFARDLLPKYFKHNNFSSFVRQLNTYGFRKVDPDRWEFANEGFLRGQKHLL
RIISRRKPAHGHANQQPQQPHGQNSSVAACVEVGKFGLEEEVERLKRDKNVLMQELVRLR
QQQQSTDSQLQTMVQRLQGMEQRQQQMMSFLAKAMNSPGFLAQFVQQQNDNNRRITEANK
KRRLKQEDVPENEGSGSHDGQIVKYQPLMNEAAQAMLRQIMKMDASSKLESYDNNLGAKD
SGSSSSHTSGVTLQEVLPTSGQSAHIPAAFGISRQGPSAPISEIQSSLQIASSEKVTASQ
FPDISMPVGAQGATSIPIPQADVIMPHVSQMLEMVPENVADIPCEDYMEPETCNDGFIDL
ASLGINGIPIDIDNISPDPDIDALLDNSSFWDDLLVQSPEHEDIESSSVEGKANGNDVQP
NANGWDKAQHVDQLTEQMELLTSDKKL
>Potri.004G042600.1.p
MAANLLQLDDPGTTSKISSSSNIKSPKTKCPAPFLSKTYDLIEEGGADGVVDHPHGKRIV
SWNADGDGFIVWSPAEFSELTLPRFFKHNNFSSFIRQLNTYGFKKTSSKQWEFKHEKFLR
GRRHLLVEITRKKCEPSTFPAYLEASNRESATLAMEESNRLILMEENRNLRREKMELEIQ
IAQFKALEMKLLDCLTQDMGSHQNKTRRLC
>Potri.004G062300.1.p
MDESQGSPNSLPPFLAKTYEMVDDPSTDPIVSWSQSNKSFTVWDPPEFARDLLPRFFKHN
NFSSFIRQLNTYGFRKIDPEQWEFANEDFIRGQPFLMKNIHRRKPVHSHSLQNLQGQGSN
LLTDSERQSMKDDIERLKRDKEALILELQMQEQERKGFEMQIEGLKEKLQQMERRQQTMV
SFVTRVMPKPGLALNLMPQLEGHDRKRRLPRIGCLHSEASSNEDNQTVTSQALSRENADG
NSFALLNMEQFDQLESSLTFWENMVNDVVQTHSHNTKTIEMDESTSGAESPAISCAQLIF
DFRPKTPGIDMNSEPSIAVVPEPVSPKEQPAGTAPAVATGVNDVFWEQFLTENPGSTDTQ
EVQSERKDSDGRKNEIKPGDPRKFWWDMRNVNNLTEQMGHLTPAERT
>Potri.005G214800.2.p
MNPFFTVKQEYAGSSSSPPSGGDEPPPVMLPPQPREGLHDTGPPPFLTKTFDMVDDPTTN
HIVSWNRGGSSFVAWDPHSFSTNLLPRYFKHNNFSSFVRQLNTYGFRKIDPDRWEFANEG
FLSGQKHLLRNIKRRKAPSQPLTQQQAPDACVEVGRFGLDGEIDRLRRDKQVLMMELVKL
RQQQQNARSYIQAMDQRLQAIEQKQQQMMQFLARAMQNPAFLQQLVQQKEKRKELEEAMT
KKRRRPIDQGSSRGGGGRRGGESSHIGGSANPIKAEPLESGDLEFEVSELEALALEMQGY
GRARREQEDGVEELETPESKDRELDEGFWEELLNESAGGDEDDVNTLAERLGYLGSSPK
>Potri.006G115700.3.p
MSPEEDDTYPKSPHKYSSLMDCQQSSSAGSIFVEDLSFPAAAPSPLMDLEAFSYVSPTTS
AHPVSSSATANEVDEEEEMPRPLVCLQENPVPPFLSKTYDLVDDRMLDPIISWGSIGESF
VVWDPEEFARLVLPRNFKHNNFSSFVRQLNTYGFRKIDTDRWEFANESFRRGEKHLLKNI
HRRKSTQSQQVGSHTGSLTEAGRSGLDSEVERLRKERSVMMQEVIELQKQQSGTVHDVQS
VNQRLQAAEQRQKQMVSFLAKLFQNPAFLARLKQKKQQGEIGSSRMKRKFVKHQQHQHAL
PESSMEGQIMRYMPDWRNITLSSVVPDTSPASIDQSPDYLSEGMVGLGLGSEAMPLPEIV
APDEFAISDELGLGQGFIKTPEQVGEGQSSVQFEDPKLKGKIDMSPQNEAGLEYFVSFPE
DLGMEKSFPELSSPGMERIVKQEDVWSLAFNTSAGMSSSSNVPWDNFFGYDMPELGSTGG
FSDIWDIGSGQAGGGLSMDKWLADESPVDESDSQAGQPKDDK
>Potri.006G148200.2.p
MVVPDGGDFFGYALAGVSSASFSATAMLPKLILDDDHSLTNAIKSEKDHKVGQESNMSPL
HDTACCGGGGGTSSPSSSSSMNTREMQKAAAVLEVEEEKRIKATAVTVKEEDDDGVDSLN
ELKGGGGGGNNKNNNGISSSSCSSVDLPKPMEGLHEAGPPPFLKKTFEMVGDPETDETVS
WGKNRDSFVVWDSHEFSKNLLPKYFKHSNFSSFIRQLNTYGFRKIDPDRWEFANEGFHGA
KKHLLKTIKRRSRYNKQQSGAVTGVNDSTKPRLEAELENLKDDQDVLRLEILKIRQKQQE
SQTQLSAVEERIQAAECKQLQMFIFFTKAARNPGFIQQLIQKRKQKGKVDGIEFCKKRRL
LQTHLPESFPAAVDTNQSVHFKNHAQEQLATMQTEITEILTEDVETCQMLKVFPAPMSDG
FCCPILQDHNANIMCEKSTQDMSSAYNLMSEKLLDDGSVIEDLVDEEVDVNDSKLYLELE
DLIGMPRMWGGFATELVGHTAGCVGSIPRL
>Potri.006G226800.2.p
MEGVVVKEEETVTCTGGGASSSSSSSSFSPHPMEGLNEVGPPPFLTKTYEMVEDPSTDTV
VSWSGGRNSFIVWDSHKFSTTLLPKHFKHSNFSSFIRQLNTYGFRKVDPDRWEFANEGFL
GGQKHLLKTIKRKRHLSQTTQQQGGGACIELGQFEFEGELERLKRDRNVLMAEIVRLRQQ
QQQSREHIAAMEDRLRSTERKQQRVMTFLAKALNNPSFIEQFAQRAAQRREIRGVEIGRK
RRLTASPSVENLQEVASVALGSSQFVDYMNQDLPTIENEMETLFSAVLDNESSSDIKDPI
ASSMDTASGGSTLDAVNETIWEELLTDDLVSGEPNEVVVSDEPEVDVEVEDLVAKPVDWS
DDFQDLVDQMGYLRPERQQRIFRRGVWI
>Potri.007G043800.1.p
MAQRSAPAPFLTKTYQLVDDPSTDDVISWNETGTTFVVWKTADFAKDLLPNYFKHNNFSS
FVRQLNTYGFRKIVPDKWEFANENFRRGQKELLAEIRRRKTAAASPTTQTSPAGKSGGAS
SSSNSGEDLGSTSTSSPDSKNPGSVETAATQVADLSIENEQLKKDNDVLSSELEQAKKQC
GELINFLTEYVKVSPDQINRIIGCGGSTCNGEADVGDNQSEDDDDDENTSDDTDHDDTDH
DGDGGEGGGLKLFGVLLKCQNKKKRGRDEKMGLGGARAKEIKICN
>Potri.008G136800.2.p
MVKSSDSGVAPFLKKCYEMVGDESTNSIISWSQTNDSFVIWDMTEFCVHLLPKYFKHSNS
SSFVRQLNIYGFRKIDTDHWEFANDGFIRGQKHLLKNISRRKNSQGTDNRKLVQQQDNSV
EHHESVENAGLWKEVENLKTGKIALTQELVKLSQHQETADNKLLLLRDRLQGMEKNQQQM
LSFLVMAMQKSPGFLAQLLHKKENNWRMAEPGSIVEQVADDADPLASEGMIVKYQPPVDE
TFEPMHAPPIGPENPRESNPSSDGMKDFFFSSEFTELLMDENLGFENHAPFVLPELADDG
AWEQLLLANPFVANIKDSETDYEEPTDAETDTGTAVPGTQLDRSQDFENLIEQMEKYHNL
ENQATDEGPHFEKPRNLEILTKQMGLLASETNH
>Potri.008G157600.1.p
MASTAIPQPMEGLRDSVPPPFLTKTYDIIEDASTNHIVSWSRGNNSFIIWDPQAFSTSLL
PRYFKHNNFSSFVRQLNTYGFRKVDPDRWEFANEGFLRGKKHLLKSIRRRKAPQTLTSQA
CVEVGTFGLDGEVNRLRRDKQVLMVELVKLRQQQQTTKACIQLIERKLKRTENKQQQMMS
FLARAMQNPNFVQQLAQQKEMRKELEEAISKKRRRPIDQGRSNFEVAEFGHGEGVGTFVK
IEHQEFGDLSEFDDLSEFDVPEFHNPAMNMQGLSENQLINLVEERIEKGEEHGNKGNEID
EGFWEDLLNEDIIDEEIAVLGSEGEDEEDVSVLVEQLGYLGSSTELRT
>Potri.009G068000.1.p
MAFTVDRCEEMVFTVESQKAVPAPFLTKTYQLVDDPLTDHVVSWGDDETTFVVWRPPEFA
RELLPNYFKHNNFSSFVRQLNTYGFKKVVTDRWEFANEYFRKGAKQLLSEIHRRKTISQH
HHQHYPDQATQFLQSEDHGFGWIDPPFPSPKPNVDHILTALSEDNQKLRRKNCMLLSELS
HMKNLYNDIIYFIQNHVKPVPNEQKAYNTVPKLIEPGSSCQDQTICFGVQRAKNGVLGKH
SLTFSTEESSSPVKLFGVPLIDNKRLHPEAIE
>Potri.010G082000.2.p
MNRRGRAIKEEYAGGSSSTYSSGMASTAIPQPMEGLHDPGPPPFLTKTYDIIEDSSTNHI
ISWSRGNNSFVVWDPQAFSISLLPRYFKHNNFSSFVRQLNTYGFRKVDPDRWEFANEGFL
RGKKHLLKTVRRRKAPQTQTSQQALEDCVEVGTFRLDGEVDRLSRDKQVLMVELVKLRQQ
QQTTRACLQLMEQRVKRNENKQQHMMSFLARAMQNPTFVQQLVQQKDMMKELEEEISKKK
RRPIDQGRNNVEVGEFGHGEGVGTFVKIEPREFGGFSEFEVPEFVNLAMNMQELNENQLI
NLDEECIEKGEEYENNGKDFDEAFWEDLLNEDIGEQGEDEEDVNVLVEQLGYLGYSPK
>Potri.010G104300.3.p
MVKSSESGVAPFLKKCYEMVDDESTNSIISWSQTNDSFVIWDMTEFSVHLLPKYFKHSNS
SSFVRQLNIYGFRKIDTDQWEFANDGFIRGQKHLLKNICRRKNSQGTDNRKSVQQQDNSI
EHCENVENVGLWKEVESLKTGRNAVTQELVKLRQHQETADNKLLLLRDRLQGMEKNQQQM
LSFLVMAMQSPGFLAQLLNKKENNWRIAEPGSIVEQGADDAEQLASEGMIVRYQPPVDEM
FEPVHAPPIGPENPRESNPSSDGMKDFFVSPDFMELLMDENLGFENHTSFGLPELADDGS
WEQLLLANPFIENIKDTKPGSEESTDPETDTGTTIVGTQLERSQSFEYLIEMMEKSNDLE
NKATDEGPHFEKSQKLEILTEQMGLLASEPNH
>Potri.011G051600.1.p
MAATFSQLDQDTTSKSSSSNTRSPRTRSPAPFLSKTYDLLEEGGAHDSVDDHPHGKRVVS
WNAEGNGFVVWSPAEFSELTLPRYFKHSNFSSFIRQLNTYGFKKTSSKQWEFKHEKFQKG
RRHMLVEIIRKKCEPSMFPAYLKASSNQENAIIDMEETNCLTLMAENKNLRREKLELQIQ
IAQFKALETKLLDCLNQYNMGNHQNKTRRLC
>Potri.011G071700.1.p
MDESQGTSNSLPPFLAKAYEMVDDPSSDSIVSWSQNNKSFVVWNPPEFARDLLPRFFKHN
NFSSFIRQLNTYGFRKIDPEQWEFANEDFIRGQPHLMKNIHRRKPVHSHSMQNLQGQGSN
LLTDSERQSMKDDIEKLKRDKQALILELQKQEQERKGFEMQIEGLKEKLQQTECIQQTIV
SFVARVLPKPGLALNIMPQLEGRDRKRRLPRIGYLYSEASNEDNQMVTSQALSRENADSN
SVALLNMEQFEQLESSLTFWENMVHDIGQTYNYNNSTIEMDDSTSGAQSPAISCVHLNVD
FRPKSPGIDMNSEPSAAVAPEPVSPKEQLAGTAPTVATGVNDVFWEQFLTENPGSTNAQE
VQSERKDSDGRKGEIKPVDPGKFWWNMRNVNNLTEQMGHLTPAERT
>Potri.012G138900.1.p
MSPPPLVEQNSTDTPTTGGGETSRTIPTPFLTKTYQIVDDHTIDDVVSWNEDGSSFIVWD
PTVFARDLLPKYFKHNNFSSFVRQLNTYGFRKVVPDRWEFSNESFRRGEKNLLANIQRRK
IPAVVTAPAAVVPAMVKTSSNSSSDEQVISRSSSPGLSVDLIDENERLRKENVQLKGELT
EMKSLCANIFSLVSTYANSREGKGVRKMLDLLPMKEEEREGARIFGVEVGVKRGREGSGD
MEEGEAEGEEDGMQLQLRQPGCGGGLKIETNGCQDGNSNGGGDQDAPWLEQCHRLNQKMC
D
>Potri.013G079800.1.p
MIRMDSGNNNTNTVPPFLSKTYDMVDDPSTDSVVSWSSSNNSFVVWNVPEFQTDLLPKYF
KHSNFSSFVRQLNTYGFRKVDPDRFEFANEGFLRGQKHLLRSISRKKPVHGNLPPQVQSS
SVTTCVEVGKSGLEEEVERLKRDKNVLMQELVRLRQQQQATDHQLHTVGQRVQGMEQRQQ
QMMSFLAKAMQNPGFLSQLVQQQNESNRRIAGASKKRRLPRQEEENLAGVQCKTSPNGQI
IKFHSSMNEAAKAMLHQILKMNSSPRLEPSMNNSGPLLIGNHPSSNGLDSGSSSTRMSGV
MLSEVPTASGPSYLPMETGFPASHSTTAISEVQSPASVATDYVKTDYTAEMGMHNSGQNT
ILPNFTAMTGIVPGGSAGGPNMNIAGSEKGNAEFFDTMSSVLDAPVPIETEALSPSQDEE
VFLDGNHKLPGINDVFWEQFLTASPLNGETDEINSSSPESSMSKEQELQSWQDNGWDNIQ
HMNRLAEQMGLLTPESLKG
>Potri.014G027100.1.p
MALMLDNCEGILLSLDSHKSVPAPFLTKTYQLVDDPATDHIVSWGEDDTTFVVWRPPEFA
RDLLPNYFKHNNFSSFVRQLNTYGFRKIVPDRWEFANEFFKKGEKHLLCEIHRRKTAQPQ
VAINQHHHHQHHPHSPFGVNGPSFFPFSSRTSISPSDSDEQANNNWCDSPPLTSPPRGVA
SATVIGGGGGYNSSVFALSEDNERLRRSNNMLMSELAHMKKLYNDIIYFVQNHVKPVAPS
NSYSSSLLLCGPAPYATANPVTSNGSLAQKPLNQLLGYYPTTAPNNPKQAPQVHVLNSPT
TTSQSSLTFLEEANNNGCKTKLFGVPLHSKKRLHPEYGSNPGNMETNKARMVLDKDDLGL
NLMPPSRC
>Potri.014G141400.1.p
MDGSQSNSSNAPPPFLTKTYDMVDDPLTNSVVSWSHSGCSFVVWNPPEFAQDLLPKYFKH
NNFSSFVRQLNTYGFRKIDPDQWEFGNEEFIRGQRHILKNIHRRKPVHSHSMQNHGIISP
LAETEKQEYEKEINRLKHDKNELELELQRNEAEKQGFEFQIVSLGERLQSMECRQKQLMS
FLGQLMRKPEFASLLMQQSEYHNKKRKLLKLDYFQGDYKEENENLCSPIANLDGLPAPML
HPESVEKLDSSLKFLEDFLYAVGESFSEEVCHVGVRSQPSMVIVRELSSSSADGEPWSPR
SFPSSPHSRDIRSSPELARCINNVVRQTTPSYLGDDTMPESSQLQANCKHSRAPASEVIK
APALEMKSPTVVNGANDLFWQHFLTEAPGPHDGQESEGRTERRITDDIRSNTKPDSHERS
WWNTNYIDNLAKNMGHIATAERS
>Potri.015G141100.1.p
MASPLPVEQNSGETPPSPLAAAAGGETSRSIPTPFLTKTFKIVDDHTIDDVISWNEDGSS
FVVWNPTLFSRDLLPKFFKHNNFSSFVRQLNTYGFRKVVPDRWEFSNECFRKGEKNLLCE
IQRRKLVATVAQVVAAPAAVKVIKTSSNSSSDEQVVISTRSSSPGLSLELLDENERLRKE
NVRLKGELTEMKSLCGNIFSLVSDFESLREEEEEEVRKVLDLLPMKEEVGDGARIFGVEV
GVKRGRELSGDMEVEEDGMQLRLRQPGGGSSDGVKIEVNGSRNGDR
>Potri.016G056500.1.p
MANDKGLLEYVRKSTPPPFLLKTYMLVEDPATDEVISWNEEGTGFVVWQPAEFARDLLPT
LFKHSNFSSFVRQLNTYGFRKVATSRWEFCNDMFRKGERELLCQIRRRKAWSSKQQPIAP
IQVTTQEFEEDQRSSSTSSSSEYTTLVDENKRLKKENGVLSTELTSMKRKCKELLDLVAK
YAHLEKEEEDERPKLFGVRLEAEEDRERKRKRAEISESASILLSQSCI
>Potri.017G059600.1.p
MEAGSSPSAAAGGGPAPFLIKTYDMVDDSSTDEIVSWSSNKNSFVVWNPPEFARLLLPTF
FKHNNFSSFIRQLNTYGFRKIDPEKWEFANEDFLKDQKHLLKNIHRRKPIHSHSNPQGSL
VDQERAAYEEEIDKLSRHKAKLEASILGFSQQRSSAKLHVEDLTQRIDTMQQRQEKLLSF
LEKAVQNPAFVEHLACKIESMDFSAYSKKRRLPQVDHSMPTAENSFVENHCSSRPESNVI
YQDFSNKLRLELSPAVSDINLISRSTQSSNEDGGSPQRKISEGNPKDGPTRTSGLLLAPE
TLELSDTGTSYTFKVNPAVPRDLPASGSQAQHSLQANLTSNEEVDGLISCQLNLTLASSA
LQVNKNPYLARMPPLRQEIVKSPESRFNESNKDSDMRVIQNMNLGNEGTTLSSSQEIPNN
SQVPASAPARVNDGFWEQFLTERPGSYENEEASSNYRANSYDEQDERRLGFGVPRNAKNM
EQLSL
>Potri.018G079901.1.p
MMEANNNNNIVAPFVLKIYQMVSDPTTDSLISWGRANNSFIVIDPLDFSQRILPVYFKHN
NFSSFVRQLNTYGFRKVDPDRWEFANEWFLRGQKQLLKNIVRRKHSSNNKGSSYMQVNIK
GEDFDDEDIIMEIARLKQEQKALEQELEGMNKRLEATERRPQQMMAFIYKVVEDPDLLPR
MILEKERTRQIKDKKQRLMISSSATSPSGMAISSTSTIIKSEVVHEEGSIGVISSPETVF
NVDKFCQSSPSPDESDINAIGWLDQVNYGLAVAGPSPFTTGSMGAGIGATVAVLPQGNST
VIGYGGDWGDHINYFGEMAAGVEDRPRPSYPFSLLGGGF
>Solyc02g072000.3.1
MDEASCSTNALPPFIAKTYEMVDDPSCDAIVSWSSNNKSFIVWNPPDFARDLLPRYFKHN
NFSSFIRQLNTYGFRKIDPEKWEFANEGNFIRGQPNLLKNIHRRKPVHSHSAQNLHGLSS
PLTESERQGYKEDIQKLMHENGSLHLDLQRHKQDHQGLELQMQVLTERVQHAEHRQKTMI
SALAQTLDRPVMDLSHMPQLQVNDRKRRFPGNSCLYNESDLEDMRGISSRALSRENMNPS
SLLTMNAELLDQLESSLTFWEDVLQDVDQAGMRPNCLLQLDESTSCADSPAISYTQLNID
VGPKASGIDMNSEPNANIMPEVAEPEDKAAVAGTSTNVPTGVNDLFWEQFLTENPGSVDA
PEVQSERKDIGSKKNESKPVDSGKYWWNMKSVNSLAEQMGHLTPAEKT
>Solyc02g072060.3.1
MEINIQENGGKGGRGRRGGGAVGRGRPRLTGLRGNSPPPFLVKTYEMVDDPETDPLVHWT
SSKTTFLITDPNKFCVEVLPKYFKHSNLSSFIYQLNNYRFRKVCSYKCEYGNPWFRAGKK
HWLKNIKSRIQLSKENNTQQGSHSPRVDLVSNNLEEELEKLRNDHISLRVELQKLKDGQE
NMRSFFPMLPGCGKEKEIRNIMKLLLEKSEVRGDSSSDDTTKRTRLVESPDRVAGSVQDG
IGQTSNSAGGSVSSNEKQKEEATARNAKNREFWEKLFEDESESKNEGAEESEQELNRLKA
MAKIEEMVESKIAMEGESLIAKAAASLNDETEAYLQLWT
>Solyc02g078340.4.1
MATDDNRNIHRKIGRSTTRTKCPAPFLSKTYDLLEEQEEENSNRNIKVVSWNGEGNGFVV
WCPDEFSEVMLPKYFKHNNFSSFIRQLNTYVIKKVASKRWEFHHGKFQKGCRHLLAEITR
KKCEPSVFPTYLNPSKKSTLLLATNNNDQENTITRQHLMEENQNLKKERMELQMQIAHFK
TLEMKLLQCLSQCVENPHNKTRRLF
>Solyc02g079180.1.1
METEGGKGKGKMTEIDDIVEALGESYEGLEDVHIDISMLEYGDDNDDDNQCDNRSNEVNH
GNAAAVAATPTTPRELFSSSSNRRNFQRRASPFVLKIYEMLADIQFKSLISWSNNGTSFI
IHDNHKFAVDVLPRFFRHNNISSFVCQLNSYGFKKVSWDKFEFRHDCFQRGKGQWLRNIK
RKISKSQMNEQSTERQAIDETVAFTMEKEIEEIRAEQVTMREEIMMLQRQLDVLEKEMED
INQAGSNMSSKKAKICMILFNSLFACTRGIDSTEVAEEQGGEVEDGVENSGKGNRGKKRK
MLVVEELEGVNEGRKKGNPGKERKMQVIEELEGDNEGRKKIADAADFKTGSYLGRMLMDE
MNLNNLDQEQPDNFLESEELAGSSTFWTDYVEKMDHKAIRGVDPALSQSQEIPL
>Solyc02g090820.3.1
MSQRTAPAPFLLKTYQLVDDATTDDVISWNEIGTTFVVWKTAEFAKDLLPKYFKHNNFSS
FVRQLNTYGFRKIVPDKWEFANENFKRGQKELLTAIRRRKTVTSIPAGGKSVAAGTSASP
DNSGDDIGSSSTSSPDSKNPGSVDTPGKLSQFTDLSDENEKLKKDNQMLSSELVQAKKQC
NELVAFLSQYVKVAPDMINRIMSQGTPSGSSLEELVKEVGGVKDLEEQGSYNDNDDKEDD
DEKGDTLKLFGVLLKEKKKKRGPDDNIETCGGRGKMMKTVDYNGPWMKMSSTAGESSKVC
N
>Solyc03g006000.3.1
MDEAPCSVNALPPFIAKIYEMVDDPSTDPIVSWSLNNKSFIVRNPPDFARDLLPRYFKHN
NFSSFIRQLNTYGFKKIDPEQWEFANEDFLRGQPHLLKNIYRRKPVHSHSVQNIHSLSSS
ALTESERQGYKEDIEKLKHENESLHLVLHRHKQDHQGLEMQMQVLNQRVQQVKDRQKNVL
STLARTINKPGLALSLMPQLEMNERKRRLPGNSFLYNEIGLEDNQASSSENTTRENMDHT
SLSTLNKEVLDQLESSLTFWEYTLRDIDQTRMRRSSSIDLDESISCADSPAISYPQLTVD
VGSKVSDIDMNSEPNGNTTPDVTPPENRVETASHNVPTGVNDVFWEQFLTENPGSTDVKP
EREDMESKISESKTVEDGKFWWNRKTVISLTEQLGHLTPAE
>Solyc03g026020.3.1
MTPQPIDRNKGETTAGETPRSVPTPFLTKTYQLIEDQSIDDVISWNEDGSTFIVWNPTEF
ARDLLPKYFKHNNFSSFVRQLNTYGFRKVVPDRWEFANDSFRRGERSQLVDIQRRKVATP
IATPSAAATAVAIVASPPQPPPPPPSPSPPPPPPAQPPVAVSTSDSCEEQVLSSNSSAGS
TAELLGENERLRLENLQLSKELNQMKKLCGNIYGMMSTYAHPSSSGNQSAESSSPSLKPL
DLLGTERSVGESQVKAVEDRESHEVPEEAQARLFGFSIGMKRVREGEQAMMEHCHDLRLR
QPGTTDVKVEPSDQESNGESEERSWLLHCGGRNQRTCN
>Solyc03g097120.3.1
MDGVHEATVAGNLTSPPFLNKTYDMVDDPSTDSVVSWSKSNNSFVVLNVPEFARDILPKY
FKHNNFSSFVRQLNTYGFRKVDPDRWEFANEGFLRGYKHLLKSISRRKPSQLQGHQQTTS
KVPNASVASCVEVGKFGIEEEVERLKRDKDVLMQELVKLRQQQQETDHQLVTVGQRVQLM
ESRQQQMMSFLAKAMQSPGFVAQLVHQQNGNNRHITGLNKKRRLPEQAEENVACKPVNAL
QDGQVVRYQPSMTEAAKALLQQILRINASGRLDNRLHTNGGCLTNNPLPPNNSLGSSGAS
SCISSVTLSEVLSTSSQPNLISDSGFPFNSCSSIISETQSTTTVVPGEANIPILPEADAL
NSQAVHDLPEFSHTLGVTDVNMPETGNVPDMDTTKCILDDLTTIVSDEFSANTDGDVLLD
GMPKLPAINDIFWDQILSATPASPLTGDTDEIGSLVVEEDLLGVQESDWDKLKHMHNLTE
QMGLLSSAAQI
>Solyc04g016000.3.1
MGVLEGGQVSDEKSLLEYVVMKKSSPSPFLLKTYMLVEDPATDDLVSWNSDGSAFVVWQP
AEFARDLLPTLFKHSNFSSFVRQLNTYGFRKITTSQWEFSNDKFKKGEKNLLREIRRRKA
WTNRQQPNNKKDNIIEEDQRSSSSTSSSSEYINLVDENKRLKMENGVLSSELLLMKNKCK
ELMNIVTIFAKNPEKEEDEKKPMLFGVRLEVKEEMEKKRKRVELNEMASVFLSQLCK
>Solyc04g078770.4.1
LLTFFLVIFNIQEFSLFQMALMLDNCEGILLSLDSHKSVPAPFLTKTYQLVDDPSTDHIV
SWGEDDSTFVVWRPPEFARDLLPNYFKHNNFSSFVRQLNTYGFRKIVPDRWEFANEFFKR
GEKHLLCEIHRRKTAQPVQSMSVNHPHSYHTGSGFFPNYPSNYNPRLSVSPPDSDDQLYQ
QQNINWCDSPCSNNNNASNNNTNTVTALSEDNDRLRRSNNMLMSELAHMRKLYNDIIYFV
QNHVKPVTPSSSYNTCSLLPASATPIVQKNMNIHHHQFGYQQITNPKNIVISNINTNNIV
SPSKTSQSSSVTILDEGNGGDNTSTKLFGVPLMSKKRVHPEYSSSYYSTTNMVEKNKARL
MVLEKNDLGLNLMPPSSS
>Solyc06g053960.3.1
MDHFGNLIKEEFDGSFLTPQPKECLHENGPPPFLTKTYELVDDPSNNDVVSWSRGYNSFI
VWDPQNLAINFLPRYFKHNNFSSFVRQLNTYGFRKVNPDHWEFANEGFLRGKKHLLRTIR
RRKPSNFIKSSSSINNQASKGY
>Solyc06g072750.3.1
MSPDGEKTKGGVHEIGNSVPPFLSKTYDMVDDRSTDAVVSWSKSNNSFVVWNVPEFSRDV
LPKYFKHNNFSSFVRQLNIYGYKKVDPDCWEFANEGFLRGQKHLLKTISRRKPSQMQVHQ
ETASQVQSLSVGSCVEVGKIGIEEEVERLKIDKSIHMEELVSLRQQQKATDHRLENVGQR
LQLMEQREQQAMTFLAKALQSPGFIAELVHQQNEGKRRIPGMNKKRRFPNQEEENYAAKQ
VSTLRDRQIVRYQPLMNEAAKALLQKLLKTNTSGRLETIVKNTHGFLTNRARSFENTLET
GGISPHISEVTLSQLATSSQSHLMSDSGFPFNSSLSVIPEIQYSPSLVPGQAKVPQFPEL
NALYSKTDNVNPEFSGHGFNTPETHEITNLKRPETGDMPYIETMQDIVDDVTSIIPDGFS
MDDVFSDEMPKLPGINDTFWDQILLASPLTGDKDEIGSLALDDGLSKEEDVPEVQESDCD
KL
>Solyc07g040680.3.1
MEEEKTMLIDVNEKEMNVNGGVVVEVKEEPVIFINDEDDIIGDSVPKPLDGLRDVGPPPF
LKKTFEMVDDPNTDSIISWSNSQNSFVVWDPHKFSIHLLPKHFKHNNFSSFIRQLNTYRF
RKIDSDRWEFANEGFQKGKKHLLINIKRRKQYPQLGGGGGGGAKSWVGGCCKDGTEAAEI
EKLKKDHNTLKMEILKLKQQQESTDNYLATMKERLQNSEIKQKYMVIFLAKTFHNPMFVQ
HLIEKVKQGKTTTVENGTKKRRLCSDENQEEYTTIKSEIQTLFSCDESSNSPVEEQKGKG
NNSSPEMVSENYILWEKLMEDDMICENGAETDKYQSEIVLELEDLISNPSECKCMP
>Solyc07g055710.3.1
MDNCNGGSSSSSPAPFLLKTYELVDDSYTNPVVSWSHNGRSFVVWNPPEFARDLLPKYFK
HNNFSSFIRQLNTYGFRKVDPEQWEFANEDFLRGRRHLLKNIYRRKPIHSHSAAAGTGQS
VAPLTDSERQEYEDEIERLKRENSLLQSSAENQLKFNGEYESGIKSMEQRLQNVAHRQGK
LISLLAQLLQTPGFSSDFTQSASRKRRLLISNYLIDEENSPKFDLEMVKKLDSSINFWER
FLYGVQTQDFEHTHSPIVTHTSSNDSAKRNSPIDHSPSSSELGPLNPVMSSTYENLERQL
KPSDNQIECKTSKTSELVSNSGNDVFWQQFLTETPGCTEPQQVENKGINESTRDIRLGDS
HRYWWNRGVNLENLAERMGHLSSPATGS
>Solyc08g005170.3.1
MEPNSYGSGKAAVGDGVGAPMLQTAPAPAPIPSANAPPPFLVKTYDMVDDPSTDKIVSWS
PTNNSFVVWDPPEFAKDLLPKYFKHNNFSSFVRQLNTYGFRKVDPDRWEFANEGFLRGQK
HLLKSISRRKPAHGHAQQQQQPHGNAQQQMQPPGHSASVGACVEVGKFGLEEEVERLKRD
KNVLMQELVRLRQQQQATDNQLQGMVQRLQGMELRQQQMMSFLAKAVNRPGFLAQFVQQQ
NESNKRIAEGSKKRRIKQDIESQDPSVTPADGQIVKYQPGINEAAKAMLRELSKLDSSPR
LDNFSNSPESFLIGDGSPQSNASSGRVSGVTLQEVPPTSGKPLLNTASAIAGQSLLPATS
EMQSSHLGTCSEIINNQLSNIIPLVGGEDLHPGSLSASDMIMPELSQLQGILPENNTDVI
GCDSFMDTSAVEGKVGLDIIGSCLSPGADIDWQSGLLDEIEEFPSVGDPFWEKFLQSPCS
PDAAMDDDISNTSETKPQINGWDKTQNMEHLTEQMGATNIKQQKHMI
>Solyc08g062960.4.1
HKLTCLSILIVISKVMEDVVKVKVEEDGIPTAVLPMEGLHDVGPPPFLSKTYEMVEDSST
DQVISWSTTRNSFIVWDSHKFSTTLLPRFFKHSNFSSFIRQLNTYGFRKVDPDRWEFANG
GFLGGQKHLLKTIKRRRNVGQSMNQQGSGACIEIGYYGMEEELERLKRDKNVLMTEIVKL
RQQQQSTRNHIIAMGEKIETQERKQVQMMSFLAKIFSNPTFLQQYLDKHVHRKDKQRIEV
GQKRRLTMTPSATGSDQPMNYSSSHQESEAELASIEMLFSAAMDNESSSNVRPDSVVTAN
GTDMEPVADDIWEELLSEDLISGDRAAEEVVVVEQPEFDVEVEDLVVKTPEWG
>Solyc08g076590.3.1
MDAGGGSPVPEITPAPMPSSNAVPPFLMKTYDMVDDPSTDKIVSWSPTDSSFVIWDPPEF
AKQLLPKYFKHSNFSSFVRQLNTYGFRKVGSDLWKFSNDGFIRGQKHLLKNISRRKPAHG
QQQQQQLHSQSASVGACVEVGNFGLEKEVEWLKRDKNVLMQELVKLRQHQQTTDNQMQNM
VQNLQIMEQRQQQMMSFLAKAVNSPGFFAQFVQQQNDNNKRKMEGKKKRRIRQDFPSDDH
SVRPADGQLVKYHPIMNETAKGMLTQITKLDSSPRLENFSNSPESPPIGDAFDGRSNSRI
SGVTLQEVSPAFSQPFASTTSAIAGQSSLSANIQFSESSSPIGAQNLPPIVPFSSDMIMP
MPSQLQEIVPENNMDINGTERGNDSFMDPTLWGNGELPLENDIFPPDLQIKWESALVDDI
GEPPTVTDPSWEKFLQSLYPPTETEEMGSVETENDKTTETELLGNGWYNVQHMEHLTEQM
GLLTSNTKKV
>Solyc08g080540.3.1
MVPSSVDCTGESATGENQRSLPTPFLTKTYQLVDDPAMDELISWNEDGTTFIVWKPAEFA
RDLLPKCFKHNNFSSFVRQLNTYGFRKVVPDRWEFANDCFRRGEKGLLRDIQRRKISPAG
AAVVAPAVVTVNAAQAVTVAVAPAVRVVSSSNSGDEQAFSSNSSGAAAGAAMLRTTTCTT
TPELIEENERLRKENAQLNQELNRLRSLCSNVYNLMSNYTANPADIPAGILGGRALELLR
TGQVDGGGAAITAAESSGFKADEDMSPRLFGVSIGVKRVRRSSEEESEDQDQVQPHGSDM
KSEPLDSGSAQHDDQPWIDRLDLGC
>Solyc09g009100.4.1
MNPFDKKQESDTDTKTPFLTEMDSEFAAFSPISLPFADPSSPFINFGSFATPLSQHPVGE
GEGEGEGGEIEQPAEGGLGVPQPMECLHGIQIPPFLSKTFDLVEDPLLDTIISWGRNGES
FVVWDPVEFSRLVLPRNFKHSNFSSFVRQLNTYVGKGFRKIDADRWEFANEGFSRGKRHL
LKNIQRRRSHQGGSSSGSSAEAGKGTMDEIEKLRNEKSLMMQEVVELQQQQRGTVQQMES
VNEKLQAAEQRQKQMVSFLAKVLQNPTFLARVRQMKEQGEITSPRTMRKFVKHQSHGPDG
VGSSSMEGQIVKFRSDFQDLAGCFDSPDFNTVVDQQLPEIGLGAEAMPFEGVPVADELTV
AHELLNCSDREIRGASFFNSEGSQFKGKNVASPQIEVMPEYFASFPEEMGKEKNVSGFST
PAIGSMVKDEELWGMGFEASAGMPSTGAELWDSRSSYVPDFGVSSGLSDLWDIDPLQVAG
SSGVDKWPADGSPFGQSGSHANQPKNDSF
>Solyc09g059520.3.1
MVKSFENGVSVAPFLLKCYEMVEDESTDGLISWNQSEKSFIIWDVPKFSSELLPKYFKHS
NFSSFIRQLNIYGFHKTDTDRWEFLNDSFVKGQKHFLKNIVRRKQSSVAQKKPSQLEEIK
SCTSEESKNLELWKEVENLKDERNVLTQELVKLKEHQQNSESKLILLREQLKVREKNQQQ
MLSFIVMAMQSPSFLVQFFQPKENSWCMSENGNNILSEVEDDCVDTPSDRAIVRYHPPTH
EEAAETLLCAEPEPALDSQKPMELDFSSNELKDMFSNIDFFSGLMDEKLLAFENRVPLTL
PYHPDDDNLLEQLLLSSPITENNEGEVMDNPACSHTGMETDLESGTFSGSEEPFHSLEDK
KMEMDLLETQSDNLSNMDILAEQLGHSKF
>Solyc09g065660.4.1
MMNQLYSVKEEFPGSSSGGGGGGEPPPATPQPMEGLHDIGPPPFLTKTYEMVDDSSTDHI
VSWNRGGQSFVVWDPHSFSTTLLPKFFKHNNFSSFVRQLNTYGFRKIDPERWEFANEAFL
KGSKHLLRNIKRRKTPNSSQPLPSTEQGLGPCVELGRFGFDGEVDRLRRDKQVLMTELVK
LRQNQQNTRAYLRSLEVRLQGTERKQQQMMNFLARAMQNPEFVQQLIQQKGKRREIEEDI
TKKRRRPIDPQGPSATLHVGGSSHSIKSEPLEFGEANEFQVSELEALALEMQGYGRARKD
QQEEYTIEGLEQFGNTDKELDVGFWEELFNDEDVSGNEDGEEEDVDVLAESEFSSIQRRM
KKAAIWIDQLLVG
>Solyc09g082670.3.1
MDPNFGVPIKEEFPRSNEPTMWIPQPMEGLHENGPPPFLTKTYEFVDDQNTNNVVSWSIG
NNSFIVWDPQTFAMNLLPRYFKHSNFSSFVRQLNTYGFRKVNPDHWEFAHEGFLRGQRHL
LKTIRRRKTSNFHPGQGSNQGIDSYIELGKLEIDGEIDRLRREKKDLMMELVELKQHQQT
TKSHIKSMEEKLKRTEAKQQQMMNFLAKAMQNPRFLEQMMQQKERRKELEEEIRNKRRRQ
IDHHQGPSNIVGELDHSFNNSDGNFNIKMEPHEYYYGEMNGFDNLELETSLGMSMQGGPS
ENTINFEDKSIDHEGFWEGLLNESIEDEINLLEGENEEDHVDVLAHQLGFLGSTPN
>Solyc10g079380.2.1
MGELEDECERNLLEYVRKASTPPFLLKTYMLVEDPATDDVISWNSDGSAFIVRQPAEFAR
DLLPTLFKHSNFSSFVRQLNTYGFRKITTNQWEFSNDLFRKGDKDLLCDIRRKKARTNKQ
QPNKNIRKESEDEDQKSSSSTYNSSSSFEYNSLVDENKRLKMENGELSYELSLVNKKCKD
LIDLVAILSKKSKEEEKKEGQKGKRPMLFGVRLEVEEEIERKRKRVEFNEIASLFLSQTM
QIKIGKEDIYYRTIE
>Solyc11g064990.2.1
MASSSTCGDQEMIFTMQKAMVAPFLTKTYQLVDDPSSDHIVSWGEYENTFVVWRPPEFAK
DLLPNYFKHNNFSSFVRQLNTYGFKKIVPERWEFANEHFKKGQKHLLCEIQRRRSTPQQL
HHLTPYQEHITRSIYHQEIQNPSSTVDHDILLALTQDNERLRKRNIVLLSELTRMKNLYN
DIIYFIQNHVKPVEEKSRVFLLNGGLNHHHRQVHNEDHEEPKSDKVKLFGVSLCGKKRLY
HERIDQEELEC
>Solyc12g007070.2.1
MEANNIIAPFVMKTYQMVNDPKIDGLIAWGTANNSFIVVEPLDFSQRILPVYFKHNNFSS
FVRQLNTYGFRKVDPDKWEFANEWFLRGQTHLLKNIVRKKHSRNSCSQKQDESEDEEILT
EISRLKQEQKALEHEVENMTRRLEATEKRPQQMMAFLCKVVDDPEILPRILMEKERSKRL
SLTNREKKRRLVISNSTSCSSVKSEDALGATSSFHSPDANFDKDAICQSSPSSGTPPPPT
AWLGSRPMITYEPGTIQSIRSPDANFDKDTFYQSSPSSETPSTAWMNQQKVIIGGRPMMM
INEAYGSCPTMSSTLSTGSSESGGFTAPPMDNFYGYDYGGGGRGGGGGTPATEEASTPPY
PFSLFGGGF
>Solyc12g098520.2.1
MDVISAAVAAGGGGGPAPFLSKTYEMVDDSQTDDIVSWTPTGHSFVVWNPPEFARILLPT
YFKHNNFSSFIRQLNTYGFRKIDPERWEFANEEFLKDQKHLLKNIHRRKPIHSHSHPPGS
TVDPERAAFEEEIDKLTREKSGLEANVSRFRQQQSAAKLQLEELTGRVGSIEQRQESLLI
FVEKAIQNPDFVERLAQKLESMDISAFSKKRRLPQIDSTQPVQESMSVDNHSSSRVEFGN
LSHQDFSNKLRLELSPAVSDINVLSCSTQSSNEDGGSPAHRRISEGWSREVQLRTVGAIY
TPEAIELSDTGTSFMLKMDSSLPHASSNAESSRLHSLPQSLTSNEEVDGHISCQLNLSLA
SCLSQVDKNQYSARMPQIGQEIGKCFESQSDANDKIPPTDDKSLPPSHDATTNKQVPAAA
PVRVNDVFWEQFLTERPGCSDNEEASSSYKGNIYDEQDERKSNQGVASNTRKVEHLTL
>VIT_200s0179g00150.1
MNPMYPVKEEFPGSSSSPQSGEPPVVPQPVEGLHDAGPPPFLTKTFDIVDDPASDHVVSW
SRAGSSFVVWDPHAFSTNLLPKNFKHNNFSSFVRQLNTYGFRKIDPDRWEFANEGFIRGQ
RHLLKNIRRRKTPSQAPPPHQALDPCVEVGRFGLDGEVDRLQRDKHVLMMELVKLRQQQQ
NTRITLQAMEQRLQGTEIKQQQMMNFLARAMQNPAFIQQLVQQKERRKEIVEAISKKRRR
PIDQGTSGAGGTESSHGNGLRNPIKIEPLHFTEGNGFEVSELEALAFEMQGLGRPRKELE
DHEELDPPESEDKELDEGFWEELLNERFGCPSSLPGAEGEEEEEDVNVLAGRFGYLGSSP
Q
>VIT_201s0011g05970.1
MVKSTEAGSVVPPFLKKCYEMVDDEASDAIISWNLSNDSFVIRDTTEFSHQLLPKYFKHN
NFSSFMRQLNIYGFRKIDTDHWEFANEGFIRGQKHLLKNIRRRKQLQGQDKQKSSHQRDK
SAGACEEIEASKLWNDVEILKTDRNALTQQLVKLRQHQETAESKLLVLRERLQGMEKNQQ
QMLSFLVMAMQSPEFLVQFMQPKEKNWRMAEVGKNMLERRAENGEPAASDVMIVRYQPPM
DETPKPLPIPTSNSEKSLESDGMIVRYQPPMDETAKPLLMAKSNSEKSLESDFFMNIDFM
KILMDGNMGSSEHQEPLILPDLPDDDILDQLLLENFADAKLDNQQAPIDSGMVMDPTVNQ
TQLDEPQHFELLNLEQKMPLKRMEKPYELEVESTLHGTRFEKSQHSELLTEQMGQ
>VIT_202s0012g01810.1
MEGASGSSSAVNSGGGGGGAPPPHPIPNSNAPPPFLSKTYDMVDDPATNSIVSWSPTNNS
FVVWNPPEFARDLLPKYFKHNNFSSFVRQLNTYGFRKVDPDRWEFANEGFLRGQKHLLRS
INRRKPAHGHNLQQPQQSHSQGSSVGACVEVGKFGLEEEVERLKRDKNVLMQELVRLRQQ
QQTTDNQLQTMVQRLQGMEQRQQQMMSFLAKAVQSPGFLAQFVQQQNESNRRITEANKKR
RLKREDTAEGEHSAAPSDGQIVKYQPLMNEATKAMLRQMVKMDTSAFSNDSDNFLIGDVS
SSSNGVEKGGSSTCVSGVTLQEVPPTSLPVASGVPSHDPPSAPISEIQSPPDICALVGAQ
EAVPISIALPDVILPELSQIPEMLPKSIVDIHKDDYVGPQSGNVEFMDPISLGIDGAMPI
DIDNISADPDIDALLDASSNFWEDLLVDNDEVESTPLEDTTKGNEMQPSENGWDKAQHMA
KLTEQMGLLTSDTKRI
>VIT_202s0025g04170.1
MAPLPVEQTGESLAGESQRSLPTPFLTKTYQLVDDPAVDDLISWNEDGSTFIVWRPAEFA
RDLLPKYFKHNNFSSFVRQLNTYGFRKVVPDRWEFANDYFRKGEKALLRDIQRRKISPMA
AAAATTVTVAAVLPVVARAVSPTNSGDEQVLSSNSSPATVPVTVHRTSSCSSTPEILEEN
ERLRRENSQLTQELTQLRGLCNNILALMTNYAAGQIDAGGIPEGRPLDLLTERQLPVEAG
QSGVKAEGDLSPRLFGVSIGVKRVRRDEEEESEKEAQTQQQEVKSEPLDGSSDHHQDPPW
LELRS
>VIT_204s0008g01110.1
MDGVMVKEEEPVVSWTMGSSSSSSSSPGFAPHPLEGLHEVGPPPFLTKTFDMVEDPATDS
VVSWSRARNSFIVWDSHKFSTTLLPRYFKHSNFSSFIRQLNTYGFRKVDPDRWEFANEGF
LGGQKHLLKNIKRRRHVSQNTQQGGLGACVELGQYGLEDELERLKRDRNVLMAEIGKLRQ
QQQNSRNELVAMEGRMQNTEKKQMQMMTFLAKALNNPSFVQQFIQQRRELRGAEIGRKRR
LTTSQSAENLQEVITVASIDQAFSYTNQDDGDMSGIESEIETFFSGGWDNESSEDIKDPK
ADSIDNNLGSVNDVIWEELLSDDLIAGNEEEVPPLRLGDHHEPETDVEVEDLVATPSDWG
QTSDPDSKEGFSIFDSFSELWSLSLPPIGLLYIYILCKYQLVYQYYMN
>VIT_205s0020g04090.1
MNPPVRGSSSSYPDEPLIAASQRPQPMEGLHDIGPPPFLNKTYDLVDDPSTDSIVSWSIG
NNSFVVWDPQIFAGNLLPRYFKHNNFSSFVRQLNTYGFRKVDPDRWEFANEEFLRGQKPL
LKKIKRKKALQPYTSQQAVGPSVEVERFGLDGEVDHRRRDKEVLMMELVKLRRQQQDTRA
YLQAMEQRIKGTELKLKQMMNFWAKVIKNPSIIQKLVQQSRTKELESALTKKRRLIDEVP
TYVEAPGEGTSVKIEPHDYDDISAFEVSELDTLAMDMEGLSKTGKKPGNEQIEKEEMKLE
SGNKALDIGIWEEFLNEELEGDMGLLGTVGGDDEEDVNVLVDQLCDLVSSPV
>VIT_206s0009g02730.1
MAFTVDKCEEMVFSVESQKAVPAPFLTKTYQLVDDPHTDHIVSWGEDETTFVVWRPPEFA
RDLLPNYFKHNNFSSFVRQLNTYGFKKIVADRWEFANEYFRKGGKHMLSEIHRRKTPHHH
HQPYHDHHQPPQFLQPELENSVWIDSPLPSPTASSDVLTALTQDNHRLRRKNFMLLSELA
HMKTLYNDIIFFIQNHVKPVAPYDQRPKSNAAPKLIELDSSLQSPNVSGMQTPKHRYSAG
NCSMSTLTDDQQTNNGSFKLFGVPLSGKKRLHPEKFDPEELQCPY
>VIT_207s0031g00670.1
MAQRSVPAPFLTKTYQLVDDPSTDDVISWSESGNTFVVWKTADFAKDLLPNYFKHNNFSS
FVRQLNTYGFRKIVPDKWEFANEYFKRGQRELMSEIRRRKTTTSSTAQALPGGKSAGGGT
SSPTNSGEDLGSTSTSSPDSKNPGSVETTTTAQFADLSDENEKLKKDNESLSTELAQTKR
QCEELIAFLTEYVKVAPDQINRIMKQESCGSGHGGLVGEIGGSVDDDDDDEKDEDPNEES
LKLFGVWLKGKKKRGREEKMGYGGPHQKEMKTVDFEAPWMTSKVCN
>VIT_208s0007g03900.3
MNPRDNPYLDRKESPPPPYQSEAPAAEAVQPKTEPFSVGSQPFPSGSPLLQIRPISSLEP
PFSGEPIVTVGVAAEAEAEAEEIGAPQPLDCLQDNPIPPFLSKTFDIVDDVLLDPIVSWG
PTGESFVVWDPVEFSRLVLPRNFKHNNFSSFVRQLNTYGFRKIDSDKWEFANEGFMRGKR
HLLKNIRRRKSPQSQHTGSYAGPSSEIAMSGLESEVERLRKQKSLLMQEVIELQQQHSGT
IHQMEVVNERIQAAEKRQKKMVSFLAKLLQNPEFLARLLPKDDQKDIGVPRMMRKFVKHQ
KLEPGKSDSSMGGQIVKYRPGSENLITSSLFPPSNPDSCEQFPNDCLQVIAGKLDLGMES
VPFGTRKVSSDELAAVAHKLIEAPEQVREETASLGPVGLVFKGKNLVSSQPEGSTNYNLS
FIDDSTKEKAFPEFLSPGIDGIIKQADIWSMGFDDSADMTSSCGELWGNVTNYDVPDLGL
TGGISDIWDLGSLQAAEGLGIDKWPSDESTFNEPENQADQPKDYTSKNTYP
>VIT_208s0007g08750.1
MMEGDHCEKGLLEYVRKSTPPPFLLKTYMLVEDPATDGVISWNSDGTAFVVWQPAEFARD
LLPTLFKHSNFSSFVRQLNTYGFRKVATSRWEFCNDMFRRGERELLCEIRRRKAWTKQQQ
QQQQQQQAVGGPADQNGVQELEDDQRSSSTSSSSGYSSLVDENKRLKKENGVLCSELTSM
KNKCKELLDLVAMHAGPEKEEEDDERPKLFGVRLEVQGDRERKRKRAEISETASILLSQS
CK
>VIT_210s0003g01770.1
MDESPGSSNSPPPFLTKTYEMVDDPTTDSIVSWSQTNKSFIVWNPEDFSRDLLPRFFKHN
NFSSFIRQLNTYGFRKIDSEQWAFANEDFIRGQPHLLRNIHRRKPVHSHSIQNQKGQGTS
CPLSESDREGYRADIERLKHDKGALLLELQRHKEDRQGLELQMQHLKDRLQHMEQRQQTV
ISYLARMLQKPGLALSFLPSMETHNRKRRLLTSNCFYDESDVEENRIATSHTVNTEKLDA
TSVLELVEFLESSLSSWEDILDEFRPTSGEEVIYGVGVPAQPFAVVLTEIDASSGDADIN
LQQQSPRLNLSSNCSRDVNSSVELDESMSCAESPGISYIQLNIDTRSKSTGIDMNCKPAA
TAPEVTTLKEQVVGAASPVPTGVNDVFWEQFFTENPDSSAEEVQLERKDDESRKNEGKHG
DHGRFWWNARSANKLADQMGQLTPAERT
>VIT_210s0597g00050.1
MAEELRHSPGGKSGTRTKSPAPFLLKTYDLLEGVIDTSNGDGGQRIVSWNADGTGFVVWS
PDEFSEIMLPRYFKHNNFSSFVRQLNTYGFKKIASKRWEFQHDKFQRGCRDMLAEITRKK
CEPSIFPPFLKASKDNTASSADQKSNCLSLMEENESLRRQNLDLQMQISQLKALEMKLMD
CLNVSIHGHHHPHNKLRRLF
>VIT_211s0016g02010.1
MEPASLISNLQQVLITKREDGNSISSCSSTVDESAVKDCSRAVVLVTNGDGIESPGLTSL
VQALLREPRFHVHVCAPQSDKSVSGHSMTVQETLTACSAEIGGATAYEVSGTPADCVSLA
LSGALFSWSKPVLVICGINKGSSYGLNMFHSGAVAGAREALLCGVPALCISMNWKEDVSC
DNDFKDAVNVCLPIIHAAIRDIEKGIFPKSCLVNIEIPSSPLKNKGFKVARQSLRRPALI
WQAVSATKHPSIGHFMSNQQSLGFKLAQLGRDASAMGAARCLNSDQKNQEIESVGVAGKL
SSQKTVKKYFRLKFQEMEQGKADEDLDFKAVENGFVKDEEEEERKKEMESVEVKEESMWV
EVEDSGELWGSSVAAKEEKMLEADGGGESGWCCSSLAAAAEVAKPMEGLHEAGPPPFLKK
TFEMVEDPETDSVVSWSVARNSFIVWDSHNFSQSLLPKYFKHSNFSSFIRQLNTYGFRKI
DSDRWEFANEAFQGGKRHLLKNIKRRRHGCLQQQGSRSGAESVKLQLEAEVESLRKDQNI
LNVEILRMRQRQETSQNHLTAVEERIRGAECKQKQMFIFMAKAVKNPSFVQQLIQKRQKR
ELGDGEIGKKRRLASMLSVGSLLEAIFSNQTVHYRNQNLVQEEPSLQSEIQSLFFAIRET
FNS
>VIT_211s0016g03940.1
MEAPNNNIIAPFVMKTYQMVNDSSTDALITWGRANNSFIVFDPLDFSQRILPAYFKHNNF
SSFVRQLNTYGFRKVDPDRWEFANEWFLRGQRQLLKNIVRKKHSSCGRSSFLLQAKLEDG
DEEILAEIERLKHEQKSLEEELEGMTKRLEATERRPQQMMAFLYKVVEDPELIPTMMMEK
ERRRQLGEKKRRLLIQSTSSSSGTAGTASVKSEEEEDGSTVGIISSPETLSHSSPSPDTS
TPAWVRPRQMMGWPLVAQQPYPLAAIPSPIYSGSVTGIGHFNTMSPPPENTISSYKSSDS
GQLSYFTEMEDGVETRPLPYPFSLLEGGF
>VIT_212s0028g01410.1
MEASQSTSSNSPPPFLTKTYEMVDDPITDSIVSWSQAGHSFVVWNPPEFAKDLLPKYFKH
NNFSSFVRQLNTYGFRKADPEQWEFANEEFIRGQRHLLKNIHRRKPIHSHSTQNQVGSAP
LPESEKQEFEAEIERLKHDKGALLSELQRYKQENQFFEFQTQSLGKRVFNMELRQRKMMA
YLAQVLQKPGFTSSLMAQSEIHNKKRRLLMPNYLFNEANVEENMVVTFQKEKPDTISVQG
ENVEMIESLESSLNFWENFLYGIGQGSADVMDGFGTLSQPSPLIITEMHSSSDPDTSTQP
CSPKSYPSSPHSRDIHSSPELARATNHADSPAISSIYLNIDGCPKSLRIDVNSEPTNASE
VEASKECEGGTTAAGANDVFWAQFLTETPGSSDAQEVQSERRDAYGGKGDSKPDDHRKYW
WDTNNLDHLTKKMGHLTSSERT
>VIT_216s0039g01840.1
MAASSAISSAASISNLPPPFLSKTYDMVDDRATDSVVSWSSGNNSFVVWNVPEFSRDLLP
KYFKHNNFSSFVRQLNTYGFRKVDPDRWEFANEGFLRGQKHLLKSISRRKSTHVHTHNQQ
LQQQQQQQQQTQVQSSSGACVEVGKFGLEEEVERLKRDKNVLMQELVRLRQQQQTTDHQL
QTVGQRVQDMEQRQQQMMSFLAKAVQSPGFLAQLVQQQNDSKRRITGVNKKRRLPKQEEE
IHSAKHATTAPDGRVVKYQPLMNEAAKAMLRQILKMNATPRREPSINPDAFLIDDVPSSN
ALDSLSSSSRVSGVTLAEVPLTSGQSYLPVESAYSSNHLSAGISETQSSPTVMTDSVKAA
QFPEVNVPNSQEDTVLTDFTQMEGIIPESTVEIPNVGMVGTETGSPGYMDPMAGILDGVV
PAETDEFSLDSNVDSLLDGIPKLPSINDAFWEQFLAASPLTGDTDEIHSSMLEDNVVNVH
ELQPGVNGWNNTQHMDHLTERMGLLASKAKGM
>VIT_216s0100g00720.1
MSRPPVEQSGGESQKSLPTPFLTKTYQLVEDRTVDDVISWNEDGSAFVVWNTAVLARDLL
PKYFKHNNFSSFVRQLNTYGFRKVVPDRWEFSNDCFRRGEKRLLCDIQRRRISSTAPISP
VSSSNCADERLISSNSPPATTTTPHATSNTAGLIDENERLRKENVELNRELNRMKTLCNN
IFALISSNYTNNIFGNVSQTDKPLNRFPEKQFSSEMMIEEEMTPRLFGVAIGAKRAREGE
GGFGGRPGSGTGTPTALVGGEI
>VIT_218s0001g10380.1
MALMLDNCEGILLSLDSHKSVPAPFLTKTYQLVDDPATDHIVSWGEDDTTFVVWRPPEFA
RDLLPNYFKHNNFSSFVRQLNTYGFRKIVPDRWEFANEFFKKGEKHLLCEIHRRKTSQPQ
VPMNHHHHHHSPLGVNAGPGFFPFPGRVSISPPDSDDQANWCDSPTLSSPTAATGVSVVS
GGYNSSVTALSEDNERLRRSNSILMSELAHMRKLYNDIIYFVQNHVKPVAPSNSYPSSLV
ICNPPSSATTAAATITCSSTAMVQKPLNQLLGCYQSNPKQAPRNHGMGSFNSSTTTSSKS
SLTVLEETNGSSCRTKLFGVPLQSKKRLHPEYASTTTSMETNKARLVLDKDDLGLNLMPP
SPC
```
